# The evolution of wasp mimicry and biogeography in the genus *Temnostoma* (Diptera: Syrphidae)

**DOI:** 10.1101/2024.08.27.609869

**Authors:** Jiří Hadrava, Jan Klečka, Kevin Moran, Irena Klečková, Scott Kelso, Claudia Etzbauer, Jeffrey H. Skevington, Ximo Mengual

## Abstract

One of the most remarkable examples of Batesian mimicry occurs in the genus *Temnostoma* Le Peletier & Audinet-Serville, 1828 (Diptera: Syrphidae). Adults of this genus have an overall resemblance to hymenopterans combined with behavioural mimicry (they move the fore legs in front of the head mimicking hymenopteran antennae). While some species of *Temnostoma* are considered perfect mimics of social wasps, other species have a darker colour pattern and are rather imperfect mimics. Both colour morphs are widespread through the Holarctic. Here, we infer for the first time the evolutionary history of the genus with special focus on the evolution of mimicry and biogeography.

With material covering 75 % of known species of *Temnostoma* and both colour morphs from each biogeographical region, we inferred a molecular phylogeny based on six molecular markers (mitochondrial protein-coding COI gene, nuclear 28s rRNA gene, and four nuclear protein-coding genes: AATS, CK1, TULP, and RBP-15). Using Bayesian inference, we obtained a highly resolved phylogenetic tree supporting the monophyly of the genus *Temnostoma* as a sister group of genus *Takaomyia* Hervé-Bazin, 1914. Within *Temnostoma*, *Te. daochus* and *Te. barberi* (two Nearctic species with strikingly different mimicry patterns) were found to be closely related to each other and together form a lineage sister to the rest of the genus.

Our results suggest that the behavioural mimicry of wasp antennae is a plesiomorphic state inherited from a common ancestor that includes the genera *Temnostoma* and *Takaomyia*. Within *Temnostoma*, the dark colour pattern (imperfect mimicry) appeared to be an ancestral state and perfect wasp mimicry evolved two times independently within the genus. In some species inhabiting northern parts of the Holarctic, secondary darkening and consequent degradation of the wasp mimicry appeared. This indicates high evolutionary plasticity and ongoing selection pressure on morphological characters related to mimicry in hover flies.

## Supplementary material for "The evolution of wasp mimicry and biogeography in the genus *Temnostoma* (Diptera: Syrphidae)": Temnostoma_MrBayes_model_1.nex.con.tre

```
#NEXUS
[ID: 2708286632]
begin taxa;
	dimensions ntax=47;
	taxlabels
		JH01_nitobei
		JH02_fumosum
		JH03_altaicum
		JH04_altaicum
		JH05_sericomy
		JH06_medidion
		JH07_sibiricu
		JH08_pallidum
		JH09_tuwensis
		JH10_Takao
		JH11_pallidum
		JH12_vespifor
		JH13_Allograp
		JH14_Trichops
		JH15_balyras
		JH16_venustum
		JH17_sp_thai
		JH18_alternan
		JH19_barberi
		JH20_excentri
		JH21_daochus
		JH22_Takao
		JH23_nitobei
		JH24_apiforme
		JH25_sibiricu
		JH26_altaicum
		JH28_pallidum
		JH29_vespifor
		JH30_vespifor
		JH31_ruptizon
		JH32_vespifor
		JH33_carens
		JH34_jozankea
		JH35_carens
		JH36_obscurum
		JH37_tuwensis
		JH38_nitobei
		JH39_nitobei
		D212_bombylan
		D257_angustis
		D259_pallidum
		JSM1484_Chalc
		JSM1971_Erist
		JSM4898_Ptera
		JSM4903_Spilo
		JSM6892_Takao
		JSM268_Teucho
		;
end;
begin trees;
	translate
		1	JH01_nitobei,
		2	JH02_fumosum,
		3	JH03_altaicum,
		4	JH04_altaicum,
		5	JH05_sericomy,
		6	JH06_medidion,
		7	JH07_sibiricu,
		8	JH08_pallidum,
		9	JH09_tuwensis,
		10	JH10_Takao,
		11	JH11_pallidum,
		12	JH12_vespifor,
		13	JH13_Allograp,
		14	JH14_Trichops,
		15	JH15_balyras,
		16	JH16_venustum,
		17	JH17_sp_thai,
		18	JH18_alternan,
		19	JH19_barberi,
		20	JH20_excentri,
		21	JH21_daochus,
		22	JH22_Takao,
		23	JH23_nitobei,
		24	JH24_apiforme,
		25	JH25_sibiricu,
		26	JH26_altaicum,
		27	JH28_pallidum,
		28	JH29_vespifor,
		29	JH30_vespifor,
		30	JH31_ruptizon,
		31	JH32_vespifor,
		32	JH33_carens,
		33	JH34_jozankea,
		34	JH35_carens,
		35	JH36_obscurum,
		36	JH37_tuwensis,
		37	JH38_nitobei,
		38	JH39_nitobei,
		39	D212_bombylan,
		40	D257_angustis,
		41	D259_pallidum,
		42	JSM1484_Chalc,
		43	JSM1971_Erist,
		44	JSM4898_Ptera,
		45	JSM4903_Spilo,
		46	JSM6892_Takao,
		47	JSM268_Teucho
		;
tree con_50_majrule = [&R] ((13[&prob=1.00000000e+00,prob_stddev=0.00000000e+00,prob_range={1.00000000e+00,1.00000000e+00},prob(percent)="100",prob+-sd="100+-0",height_mean=3.03960539e-08,height_median=2.70000000e-08,height_95%HPD={0.00000000e+00,8.00000000e-08}]:1.954463e-01[&length_mean=1.95772442e-01,length_median=1.95446300e-01,length_95%HPD={1.68464900e-01,2.22961200e-01},effectivebrlenIgrBrlens{1}_mean=0.158780,effectivebrlenIgrBrlens{1}_median=0.157705,effectivebrlenIgrBrlens{1}_95%HPD={0.119006,0.200312},rateIgrBrlens{1}_mean=0.812562,rateIgrBrlens{1}_median=0.808562,rateIgrBrlens{1}_95%HPD={0.613931,1.015475},effectivebrlenIgrBrlens{2}_mean=0.228520,effectivebrlenIgrBrlens{2}_median=0.225945,effectivebrlenIgrBrlens{2}_95%HPD={0.165555,0.292335},rateIgrBrlens{2}_mean=1.168368,rateIgrBrlens{2}_median=1.154088,rateIgrBrlens{2}_95%HPD={0.869286,1.472746},effectivebrlenIgrBrlens{3}_mean=0.195495,effectivebrlenIgrBrlens{3}_median=0.193232,effectivebrlenIgrBrlens{3}_95%HPD={0.133214,0.258745},rateIgrBrlens{3}_mean=0.999160,rateIgrBrlens{3}_median=0.992902,rateIgrBrlens{3}_95%HPD={0.705313,1.293701},effectivebrlenIgrBrlens{4}_mean=0.194128,effectivebrlenIgrBrlens{4}_median=0.193199,effectivebrlenIgrBrlens{4}_95%HPD={0.146876,0.245569},rateIgrBrlens{4}_mean=0.992306,rateIgrBrlens{4}_median=0.989815,rateIgrBrlens{4}_95%HPD={0.784695,1.243410},effectivebrlenIgrBrlens{5}_mean=0.235842,effectivebrlenIgrBrlens{5}_median=0.235180,effectivebrlenIgrBrlens{5}_95%HPD={0.175350,0.293077},rateIgrBrlens{5}_mean=1.207798,rateIgrBrlens{5}_median=1.201578,rateIgrBrlens{5}_95%HPD={0.919914,1.527915},effectivebrlenIgrBrlens{6}_mean=0.192158,effectivebrlenIgrBrlens{6}_median=0.191148,effectivebrlenIgrBrlens{6}_95%HPD={0.144252,0.241324},rateIgrBrlens{6}_mean=0.982361,rateIgrBrlens{6}_median=0.977137,rateIgrBrlens{6}_95%HPD={0.765718,1.203150},effectivebrlenIgrBrlens{7}_mean=0.217679,effectivebrlenIgrBrlens{7}_median=0.215720,effectivebrlenIgrBrlens{7}_95%HPD={0.163784,0.273363},rateIgrBrlens{7}_mean=1.113439,rateIgrBrlens{7}_median=1.104515,rateIgrBrlens{7}_95%HPD={0.863795,1.384736}],14[&prob=1.00000000e+00,prob_stddev=0.00000000e+00,prob_range={1.00000000e+00,1.00000000e+00},prob(percent)="100",prob+-sd="100+-0",height_mean=3.03960539e-08,height_median=2.70000000e-08,height_95%HPD={0.00000000e+00,8.00000000e-08}]:1.954463e-01[&length_mean=1.95772442e-01,length_median=1.95446300e-01,length_95%HPD={1.68464900e-01,2.22961200e-01},effectivebrlenIgrBrlens{1}_mean=0.205535,effectivebrlenIgrBrlens{1}_median=0.204039,effectivebrlenIgrBrlens{1}_95%HPD={0.158061,0.253974},rateIgrBrlens{1}_mean=1.052160,rateIgrBrlens{1}_median=1.046779,rateIgrBrlens{1}_95%HPD={0.813265,1.291254},effectivebrlenIgrBrlens{2}_mean=0.208290,effectivebrlenIgrBrlens{2}_median=0.206520,effectivebrlenIgrBrlens{2}_95%HPD={0.150542,0.265257},rateIgrBrlens{2}_mean=1.064736,rateIgrBrlens{2}_median=1.053624,rateIgrBrlens{2}_95%HPD={0.808446,1.339256},effectivebrlenIgrBrlens{3}_mean=0.224785,effectivebrlenIgrBrlens{3}_median=0.221202,effectivebrlenIgrBrlens{3}_95%HPD={0.157872,0.299032},rateIgrBrlens{3}_mean=1.148915,rateIgrBrlens{3}_median=1.132915,rateIgrBrlens{3}_95%HPD={0.818518,1.498078},effectivebrlenIgrBrlens{4}_mean=0.204769,effectivebrlenIgrBrlens{4}_median=0.202725,effectivebrlenIgrBrlens{4}_95%HPD={0.153331,0.256610},rateIgrBrlens{4}_mean=1.047185,rateIgrBrlens{4}_median=1.035011,rateIgrBrlens{4}_95%HPD={0.799726,1.284371},effectivebrlenIgrBrlens{5}_mean=0.194983,effectivebrlenIgrBrlens{5}_median=0.192956,effectivebrlenIgrBrlens{5}_95%HPD={0.130984,0.265246},rateIgrBrlens{5}_mean=0.995876,rateIgrBrlens{5}_median=0.988360,rateIgrBrlens{5}_95%HPD={0.681888,1.305821},effectivebrlenIgrBrlens{6}_mean=0.221757,effectivebrlenIgrBrlens{6}_median=0.220552,effectivebrlenIgrBrlens{6}_95%HPD={0.172126,0.279575},rateIgrBrlens{6}_mean=1.134265,rateIgrBrlens{6}_median=1.127606,rateIgrBrlens{6}_95%HPD={0.888496,1.397668},effectivebrlenIgrBrlens{7}_mean=0.208046,effectivebrlenIgrBrlens{7}_median=0.206814,effectivebrlenIgrBrlens{7}_95%HPD={0.156502,0.260102},rateIgrBrlens{7}_mean=1.063931,rateIgrBrlens{7}_median=1.059692,rateIgrBrlens{7}_95%HPD={0.823002,1.316290}])[&prob=1.00000000e+00,prob_stddev=0.00000000e+00,prob_range={1.00000000e+00,1.00000000e+00},prob(percent)="100",prob+-sd="100+-0",height_mean=1.95772473e-01,height_median=1.95446322e-01,height_95%HPD={1.68464950e-01,2.22961220e-01}]:6.667088e-03[&length_mean=6.75147154e-03,length_median=5.52573800e-03,length_95%HPD={3.37521500e-04,1.67984500e-02},effectivebrlenIgrBrlens{1}_mean=0.005474,effectivebrlenIgrBrlens{1}_median=0.003582,effectivebrlenIgrBrlens{1}_95%HPD={0.000000,0.017545},rateIgrBrlens{1}_mean=0.835388,rateIgrBrlens{1}_median=0.597866,rateIgrBrlens{1}_95%HPD={0.000001,2.397653},effectivebrlenIgrBrlens{2}_mean=0.006557,effectivebrlenIgrBrlens{2}_median=0.004319,effectivebrlenIgrBrlens{2}_95%HPD={0.000000,0.020731},rateIgrBrlens{2}_mean=0.995274,rateIgrBrlens{2}_median=0.745496,rateIgrBrlens{2}_95%HPD={0.000001,2.698563},effectivebrlenIgrBrlens{3}_mean=0.006710,effectivebrlenIgrBrlens{3}_median=0.004236,effectivebrlenIgrBrlens{3}_95%HPD={0.000000,0.021822},rateIgrBrlens{3}_mean=1.016754,rateIgrBrlens{3}_median=0.728817,rateIgrBrlens{3}_95%HPD={0.000001,2.997787},effectivebrlenIgrBrlens{4}_mean=0.007993,effectivebrlenIgrBrlens{4}_median=0.005599,effectivebrlenIgrBrlens{4}_95%HPD={0.000000,0.023668},rateIgrBrlens{4}_mean=1.217675,rateIgrBrlens{4}_median=0.941406,rateIgrBrlens{4}_95%HPD={0.000001,3.283800},effectivebrlenIgrBrlens{5}_mean=0.008186,effectivebrlenIgrBrlens{5}_median=0.005236,effectivebrlenIgrBrlens{5}_95%HPD={0.000000,0.026440},rateIgrBrlens{5}_mean=1.207230,rateIgrBrlens{5}_median=0.896830,rateIgrBrlens{5}_95%HPD={0.000001,3.407104},effectivebrlenIgrBrlens{6}_mean=0.007053,effectivebrlenIgrBrlens{6}_median=0.004893,effectivebrlenIgrBrlens{6}_95%HPD={0.000000,0.021222},rateIgrBrlens{6}_mean=1.075553,rateIgrBrlens{6}_median=0.833735,rateIgrBrlens{6}_95%HPD={0.000001,2.849877},effectivebrlenIgrBrlens{7}_mean=0.006149,effectivebrlenIgrBrlens{7}_median=0.004014,effectivebrlenIgrBrlens{7}_95%HPD={0.000000,0.019693},rateIgrBrlens{7}_mean=0.911394,rateIgrBrlens{7}_median=0.678852,rateIgrBrlens{7}_95%HPD={0.000001,2.596839}],((((((((((((((1[&prob=1.00000000e+00,prob_stddev=0.00000000e+00,prob_range={1.00000000e+00,1.00000000e+00},prob(percent)="100",prob+-sd="100+-0",height_mean=3.04692174e-08,height_median=3.30000000e-08,height_95%HPD={2.69999997e-09,5.34000000e-08}]:1.445173e-03[&length_mean=1.55710870e-03,length_median=1.44519100e-03,length_95%HPD={4.83804900e-04,2.90560700e-03},effectivebrlenIgrBrlens{1}_mean=0.000311,effectivebrlenIgrBrlens{1}_median=0.000085,effectivebrlenIgrBrlens{1}_95%HPD={0.000000,0.001375},rateIgrBrlens{1}_mean=0.206214,rateIgrBrlens{1}_median=0.056941,rateIgrBrlens{1}_95%HPD={0.000001,0.891479},effectivebrlenIgrBrlens{2}_mean=0.001574,effectivebrlenIgrBrlens{2}_median=0.000522,effectivebrlenIgrBrlens{2}_95%HPD={0.000000,0.006651},rateIgrBrlens{2}_mean=1.018528,rateIgrBrlens{2}_median=0.358360,rateIgrBrlens{2}_95%HPD={0.000001,4.124606},effectivebrlenIgrBrlens{3}_mean=0.001604,effectivebrlenIgrBrlens{3}_median=0.000414,effectivebrlenIgrBrlens{3}_95%HPD={0.000000,0.007181},rateIgrBrlens{3}_mean=1.046559,rateIgrBrlens{3}_median=0.278300,rateIgrBrlens{3}_95%HPD={0.000001,4.562727},effectivebrlenIgrBrlens{4}_mean=0.000633,effectivebrlenIgrBrlens{4}_median=0.000245,effectivebrlenIgrBrlens{4}_95%HPD={0.000000,0.002578},rateIgrBrlens{4}_mean=0.412093,rateIgrBrlens{4}_median=0.165566,rateIgrBrlens{4}_95%HPD={0.000001,1.665682},effectivebrlenIgrBrlens{5}_mean=0.001581,effectivebrlenIgrBrlens{5}_median=0.000443,effectivebrlenIgrBrlens{5}_95%HPD={0.000000,0.007070},rateIgrBrlens{5}_mean=1.014978,rateIgrBrlens{5}_median=0.299180,rateIgrBrlens{5}_95%HPD={0.000001,4.444857},effectivebrlenIgrBrlens{6}_mean=0.001548,effectivebrlenIgrBrlens{6}_median=0.000577,effectivebrlenIgrBrlens{6}_95%HPD={0.000000,0.006342},rateIgrBrlens{6}_mean=0.988671,rateIgrBrlens{6}_median=0.387903,rateIgrBrlens{6}_95%HPD={0.000001,3.921383},effectivebrlenIgrBrlens{7}_mean=0.000642,effectivebrlenIgrBrlens{7}_median=0.000190,effectivebrlenIgrBrlens{7}_95%HPD={0.000000,0.002760},rateIgrBrlens{7}_mean=0.422664,rateIgrBrlens{7}_median=0.128737,rateIgrBrlens{7}_95%HPD={0.000001,1.801734}],38[&prob=1.00000000e+00,prob_stddev=0.00000000e+00,prob_range={1.00000000e+00,1.00000000e+00},prob(percent)="100",prob+-sd="100+-0",height_mean=3.04692174e-08,height_median=3.30000000e-08,height_95%HPD={2.69999997e-09,5.34000000e-08}]:1.445173e-03[&length_mean=1.55710870e-03,length_median=1.44519100e-03,length_95%HPD={4.83804900e-04,2.90560700e-03},effectivebrlenIgrBrlens{1}_mean=0.001189,effectivebrlenIgrBrlens{1}_median=0.000968,effectivebrlenIgrBrlens{1}_95%HPD={0.000000,0.003011},rateIgrBrlens{1}_mean=0.877965,rateIgrBrlens{1}_median=0.660815,rateIgrBrlens{1}_95%HPD={0.000001,2.440769},effectivebrlenIgrBrlens{2}_mean=0.001110,effectivebrlenIgrBrlens{2}_median=0.000387,effectivebrlenIgrBrlens{2}_95%HPD={0.000000,0.004706},rateIgrBrlens{2}_mean=0.726357,rateIgrBrlens{2}_median=0.263611,rateIgrBrlens{2}_95%HPD={0.000001,2.905073},effectivebrlenIgrBrlens{3}_mean=0.001146,effectivebrlenIgrBrlens{3}_median=0.000321,effectivebrlenIgrBrlens{3}_95%HPD={0.000000,0.005058},rateIgrBrlens{3}_mean=0.751936,rateIgrBrlens{3}_median=0.214807,rateIgrBrlens{3}_95%HPD={0.000001,3.197209},effectivebrlenIgrBrlens{4}_mean=0.001543,effectivebrlenIgrBrlens{4}_median=0.000599,effectivebrlenIgrBrlens{4}_95%HPD={0.000000,0.006313},rateIgrBrlens{4}_mean=0.999558,rateIgrBrlens{4}_median=0.396398,rateIgrBrlens{4}_95%HPD={0.000001,3.917915},effectivebrlenIgrBrlens{5}_mean=0.001572,effectivebrlenIgrBrlens{5}_median=0.000443,effectivebrlenIgrBrlens{5}_95%HPD={0.000000,0.006908},rateIgrBrlens{5}_mean=1.019958,rateIgrBrlens{5}_median=0.290056,rateIgrBrlens{5}_95%HPD={0.000001,4.418228},effectivebrlenIgrBrlens{6}_mean=0.001222,effectivebrlenIgrBrlens{6}_median=0.000641,effectivebrlenIgrBrlens{6}_95%HPD={0.000000,0.004372},rateIgrBrlens{6}_mean=0.811711,rateIgrBrlens{6}_median=0.427459,rateIgrBrlens{6}_95%HPD={0.000001,2.939926},effectivebrlenIgrBrlens{7}_mean=0.000640,effectivebrlenIgrBrlens{7}_median=0.000179,effectivebrlenIgrBrlens{7}_95%HPD={0.000000,0.002841},rateIgrBrlens{7}_mean=0.419577,rateIgrBrlens{7}_median=0.121849,rateIgrBrlens{7}_95%HPD={0.000001,1.809466}])[&prob=1.00000000e+00,prob_stddev=0.00000000e+00,prob_range={1.00000000e+00,1.00000000e+00},prob(percent)="100",prob+-sd="100+-0",height_mean=1.55713917e-03,height_median=1.44520600e-03,height_95%HPD={4.83816200e-04,2.90563200e-03}]:2.454976e-03[&length_mean=2.45339351e-03,length_median=2.34969300e-03,length_95%HPD={6.76694700e-04,4.35910400e-03},effectivebrlenIgrBrlens{1}_mean=0.002369,effectivebrlenIgrBrlens{1}_median=0.002193,effectivebrlenIgrBrlens{1}_95%HPD={0.000187,0.004874},rateIgrBrlens{1}_mean=1.122035,rateIgrBrlens{1}_median=0.928999,rateIgrBrlens{1}_95%HPD={0.003010,2.621350},effectivebrlenIgrBrlens{2}_mean=0.001714,effectivebrlenIgrBrlens{2}_median=0.000899,effectivebrlenIgrBrlens{2}_95%HPD={0.000000,0.006194},rateIgrBrlens{2}_mean=0.701782,rateIgrBrlens{2}_median=0.378544,rateIgrBrlens{2}_95%HPD={0.000001,2.462244},effectivebrlenIgrBrlens{3}_mean=0.001741,effectivebrlenIgrBrlens{3}_median=0.000780,effectivebrlenIgrBrlens{3}_95%HPD={0.000000,0.006641},rateIgrBrlens{3}_mean=0.713917,rateIgrBrlens{3}_median=0.328736,rateIgrBrlens{3}_95%HPD={0.000001,2.735504},effectivebrlenIgrBrlens{4}_mean=0.000964,effectivebrlenIgrBrlens{4}_median=0.000537,effectivebrlenIgrBrlens{4}_95%HPD={0.000000,0.003344},rateIgrBrlens{4}_mean=0.399151,rateIgrBrlens{4}_median=0.225598,rateIgrBrlens{4}_95%HPD={0.000001,1.393632},effectivebrlenIgrBrlens{5}_mean=0.002466,effectivebrlenIgrBrlens{5}_median=0.001132,effectivebrlenIgrBrlens{5}_95%HPD={0.000000,0.009198},rateIgrBrlens{5}_mean=1.009913,rateIgrBrlens{5}_median=0.469388,rateIgrBrlens{5}_95%HPD={0.000001,3.790652},effectivebrlenIgrBrlens{6}_mean=0.001905,effectivebrlenIgrBrlens{6}_median=0.001395,effectivebrlenIgrBrlens{6}_95%HPD={0.000000,0.005604},rateIgrBrlens{6}_mean=0.807839,rateIgrBrlens{6}_median=0.577755,rateIgrBrlens{6}_95%HPD={0.000001,2.376483},effectivebrlenIgrBrlens{7}_mean=0.002689,effectivebrlenIgrBrlens{7}_median=0.002103,effectivebrlenIgrBrlens{7}_95%HPD={0.000000,0.006986},rateIgrBrlens{7}_mean=1.225407,rateIgrBrlens{7}_median=0.908522,rateIgrBrlens{7}_95%HPD={0.000008,3.359785}],(23[&prob=1.00000000e+00,prob_stddev=0.00000000e+00,prob_range={1.00000000e+00,1.00000000e+00},prob(percent)="100",prob+-sd="100+-0",height_mean=3.04739235e-08,height_median=3.30000000e-08,height_95%HPD={2.49999998e-09,5.30000001e-08}]:1.481233e-03[&length_mean=1.55910929e-03,length_median=1.48123000e-03,length_95%HPD={5.69027600e-04,2.74014500e-03},effectivebrlenIgrBrlens{1}_mean=0.002195,effectivebrlenIgrBrlens{1}_median=0.002009,effectivebrlenIgrBrlens{1}_95%HPD={0.000000,0.004527},rateIgrBrlens{1}_mean=1.627723,rateIgrBrlens{1}_median=1.330943,rateIgrBrlens{1}_95%HPD={0.000002,3.981185},effectivebrlenIgrBrlens{2}_mean=0.001091,effectivebrlenIgrBrlens{2}_median=0.000379,effectivebrlenIgrBrlens{2}_95%HPD={0.000000,0.004523},rateIgrBrlens{2}_mean=0.705526,rateIgrBrlens{2}_median=0.253525,rateIgrBrlens{2}_95%HPD={0.000001,2.874135},effectivebrlenIgrBrlens{3}_mean=0.001119,effectivebrlenIgrBrlens{3}_median=0.000310,effectivebrlenIgrBrlens{3}_95%HPD={0.000000,0.004856},rateIgrBrlens{3}_mean=0.727288,rateIgrBrlens{3}_median=0.208597,rateIgrBrlens{3}_95%HPD={0.000001,3.208978},effectivebrlenIgrBrlens{4}_mean=0.000610,effectivebrlenIgrBrlens{4}_median=0.000238,effectivebrlenIgrBrlens{4}_95%HPD={0.000000,0.002454},rateIgrBrlens{4}_mean=0.396824,rateIgrBrlens{4}_median=0.159904,rateIgrBrlens{4}_95%HPD={0.000001,1.563303},effectivebrlenIgrBrlens{5}_mean=0.000259,effectivebrlenIgrBrlens{5}_median=0.000078,effectivebrlenIgrBrlens{5}_95%HPD={0.000000,0.001138},rateIgrBrlens{5}_mean=0.169354,rateIgrBrlens{5}_median=0.051898,rateIgrBrlens{5}_95%HPD={0.000001,0.736387},effectivebrlenIgrBrlens{6}_mean=0.000645,effectivebrlenIgrBrlens{6}_median=0.000255,effectivebrlenIgrBrlens{6}_95%HPD={0.000000,0.002546},rateIgrBrlens{6}_mean=0.423926,rateIgrBrlens{6}_median=0.169302,rateIgrBrlens{6}_95%HPD={0.000001,1.696175},effectivebrlenIgrBrlens{7}_mean=0.004102,effectivebrlenIgrBrlens{7}_median=0.003492,effectivebrlenIgrBrlens{7}_95%HPD={0.000242,0.009520},rateIgrBrlens{7}_mean=2.964821,rateIgrBrlens{7}_median=2.343022,rateIgrBrlens{7}_95%HPD={0.110427,7.461272}],37[&prob=1.00000000e+00,prob_stddev=0.00000000e+00,prob_range={1.00000000e+00,1.00000000e+00},prob(percent)="100",prob+-sd="100+-0",height_mean=3.04739235e-08,height_median=3.30000000e-08,height_95%HPD={2.49999998e-09,5.30000001e-08}]:1.481233e-03[&length_mean=1.55910929e-03,length_median=1.48123000e-03,length_95%HPD={5.69027600e-04,2.74014500e-03},effectivebrlenIgrBrlens{1}_mean=0.001450,effectivebrlenIgrBrlens{1}_median=0.001247,effectivebrlenIgrBrlens{1}_95%HPD={0.000000,0.003566},rateIgrBrlens{1}_mean=1.039810,rateIgrBrlens{1}_median=0.818135,rateIgrBrlens{1}_95%HPD={0.000001,2.850258},effectivebrlenIgrBrlens{2}_mean=0.001096,effectivebrlenIgrBrlens{2}_median=0.000393,effectivebrlenIgrBrlens{2}_95%HPD={0.000000,0.004506},rateIgrBrlens{2}_mean=0.716364,rateIgrBrlens{2}_median=0.266697,rateIgrBrlens{2}_95%HPD={0.000001,2.873512},effectivebrlenIgrBrlens{3}_mean=0.001109,effectivebrlenIgrBrlens{3}_median=0.000301,effectivebrlenIgrBrlens{3}_95%HPD={0.000000,0.004890},rateIgrBrlens{3}_mean=0.723373,rateIgrBrlens{3}_median=0.200901,rateIgrBrlens{3}_95%HPD={0.000001,3.105650},effectivebrlenIgrBrlens{4}_mean=0.000614,effectivebrlenIgrBrlens{4}_median=0.000236,effectivebrlenIgrBrlens{4}_95%HPD={0.000000,0.002509},rateIgrBrlens{4}_mean=0.400191,rateIgrBrlens{4}_median=0.155964,rateIgrBrlens{4}_95%HPD={0.000001,1.578264},effectivebrlenIgrBrlens{5}_mean=0.000244,effectivebrlenIgrBrlens{5}_median=0.000073,effectivebrlenIgrBrlens{5}_95%HPD={0.000000,0.001079},rateIgrBrlens{5}_mean=0.160971,rateIgrBrlens{5}_median=0.048090,rateIgrBrlens{5}_95%HPD={0.000001,0.684071},effectivebrlenIgrBrlens{6}_mean=0.000707,effectivebrlenIgrBrlens{6}_median=0.000269,effectivebrlenIgrBrlens{6}_95%HPD={0.000000,0.002895},rateIgrBrlens{6}_mean=0.458041,rateIgrBrlens{6}_median=0.177716,rateIgrBrlens{6}_95%HPD={0.000001,1.837098},effectivebrlenIgrBrlens{7}_mean=0.000649,effectivebrlenIgrBrlens{7}_median=0.000202,effectivebrlenIgrBrlens{7}_95%HPD={0.000000,0.002750},rateIgrBrlens{7}_mean=0.420917,rateIgrBrlens{7}_median=0.135294,rateIgrBrlens{7}_95%HPD={0.000001,1.744981}])[&prob=1.00000000e+00,prob_stddev=0.00000000e+00,prob_range={1.00000000e+00,1.00000000e+00},prob(percent)="100",prob+-sd="100+-0",height_mean=1.55913977e-03,height_median=1.48126600e-03,height_95%HPD={5.69086000e-04,2.74017700e-03}]:2.418916e-03[&length_mean=2.45139291e-03,length_median=2.33435500e-03,length_95%HPD={6.26764300e-04,4.38428800e-03},effectivebrlenIgrBrlens{1}_mean=0.017080,effectivebrlenIgrBrlens{1}_median=0.016825,effectivebrlenIgrBrlens{1}_95%HPD={0.010900,0.023751},rateIgrBrlens{1}_mean=8.443767,rateIgrBrlens{1}_median=7.221582,rateIgrBrlens{1}_95%HPD={2.440844,17.733634},effectivebrlenIgrBrlens{2}_mean=0.001709,effectivebrlenIgrBrlens{2}_median=0.000915,effectivebrlenIgrBrlens{2}_95%HPD={0.000000,0.006109},rateIgrBrlens{2}_mean=0.705951,rateIgrBrlens{2}_median=0.390546,rateIgrBrlens{2}_95%HPD={0.000001,2.459568},effectivebrlenIgrBrlens{3}_mean=0.001729,effectivebrlenIgrBrlens{3}_median=0.000776,effectivebrlenIgrBrlens{3}_95%HPD={0.000000,0.006711},rateIgrBrlens{3}_mean=0.711302,rateIgrBrlens{3}_median=0.325780,rateIgrBrlens{3}_95%HPD={0.000001,2.669711},effectivebrlenIgrBrlens{4}_mean=0.000967,effectivebrlenIgrBrlens{4}_median=0.000517,effectivebrlenIgrBrlens{4}_95%HPD={0.000000,0.003467},rateIgrBrlens{4}_mean=0.401068,rateIgrBrlens{4}_median=0.222348,rateIgrBrlens{4}_95%HPD={0.000001,1.401972},effectivebrlenIgrBrlens{5}_mean=0.001737,effectivebrlenIgrBrlens{5}_median=0.001223,effectivebrlenIgrBrlens{5}_95%HPD={0.000000,0.005200},rateIgrBrlens{5}_mean=0.736412,rateIgrBrlens{5}_median=0.503169,rateIgrBrlens{5}_95%HPD={0.000001,2.273350},effectivebrlenIgrBrlens{6}_mean=0.001010,effectivebrlenIgrBrlens{6}_median=0.000554,effectivebrlenIgrBrlens{6}_95%HPD={0.000000,0.003574},rateIgrBrlens{6}_mean=0.416617,rateIgrBrlens{6}_median=0.231934,rateIgrBrlens{6}_95%HPD={0.000001,1.440567},effectivebrlenIgrBrlens{7}_mean=0.001003,effectivebrlenIgrBrlens{7}_median=0.000469,effectivebrlenIgrBrlens{7}_95%HPD={0.000000,0.003821},rateIgrBrlens{7}_mean=0.418939,rateIgrBrlens{7}_median=0.196473,rateIgrBrlens{7}_95%HPD={0.000001,1.563351}])[&prob=1.00000000e+00,prob_stddev=0.00000000e+00,prob_range={1.00000000e+00,1.00000000e+00},prob(percent)="100",prob+-sd="100+-0",height_mean=4.01053268e-03,height_median=3.90018200e-03,height_95%HPD={2.17676600e-03,6.05863480e-03}]:3.832256e-03[&length_mean=3.77885868e-03,length_median=3.69123300e-03,length_95%HPD={1.29428000e-03,6.29793300e-03},effectivebrlenIgrBrlens{1}_mean=0.000657,effectivebrlenIgrBrlens{1}_median=0.000434,effectivebrlenIgrBrlens{1}_95%HPD={0.000000,0.002064},rateIgrBrlens{1}_mean=0.176365,rateIgrBrlens{1}_median=0.116590,rateIgrBrlens{1}_95%HPD={0.000001,0.553709},effectivebrlenIgrBrlens{2}_mean=0.002680,effectivebrlenIgrBrlens{2}_median=0.001829,effectivebrlenIgrBrlens{2}_95%HPD={0.000000,0.008210},rateIgrBrlens{2}_mean=0.705723,rateIgrBrlens{2}_median=0.490144,rateIgrBrlens{2}_95%HPD={0.000001,2.137062},effectivebrlenIgrBrlens{3}_mean=0.007212,effectivebrlenIgrBrlens{3}_median=0.005555,effectivebrlenIgrBrlens{3}_95%HPD={0.000000,0.019579},rateIgrBrlens{3}_mean=2.013267,rateIgrBrlens{3}_median=1.489330,rateIgrBrlens{3}_95%HPD={0.000001,5.627955},effectivebrlenIgrBrlens{4}_mean=0.007456,effectivebrlenIgrBrlens{4}_median=0.006930,effectivebrlenIgrBrlens{4}_95%HPD={0.001266,0.014075},rateIgrBrlens{4}_mean=2.217704,rateIgrBrlens{4}_median=1.889185,rateIgrBrlens{4}_95%HPD={0.311928,4.804382},effectivebrlenIgrBrlens{5}_mean=0.002739,effectivebrlenIgrBrlens{5}_median=0.002469,effectivebrlenIgrBrlens{5}_95%HPD={0.000000,0.006372},rateIgrBrlens{5}_mean=0.761667,rateIgrBrlens{5}_median=0.637960,rateIgrBrlens{5}_95%HPD={0.000002,1.906591},effectivebrlenIgrBrlens{6}_mean=0.003436,effectivebrlenIgrBrlens{6}_median=0.002913,effectivebrlenIgrBrlens{6}_95%HPD={0.000000,0.008534},rateIgrBrlens{6}_mean=0.942134,rateIgrBrlens{6}_median=0.778924,rateIgrBrlens{6}_95%HPD={0.000002,2.353686},effectivebrlenIgrBrlens{7}_mean=0.003242,effectivebrlenIgrBrlens{7}_median=0.002682,effectivebrlenIgrBrlens{7}_95%HPD={0.000000,0.007938},rateIgrBrlens{7}_mean=0.924270,rateIgrBrlens{7}_median=0.725720,rateIgrBrlens{7}_95%HPD={0.000002,2.363786}],30[&prob=1.00000000e+00,prob_stddev=0.00000000e+00,prob_range={1.00000000e+00,1.00000000e+00},prob(percent)="100",prob+-sd="100+-0",height_mean=3.04781762e-08,height_median=3.30000000e-08,height_95%HPD={2.99999994e-09,5.32000000e-08}]:7.732405e-03[&length_mean=7.79272088e-03,length_median=7.73481300e-03,length_95%HPD={5.23899000e-03,1.04077200e-02},effectivebrlenIgrBrlens{1}_mean=0.001781,effectivebrlenIgrBrlens{1}_median=0.001600,effectivebrlenIgrBrlens{1}_95%HPD={0.000117,0.003786},rateIgrBrlens{1}_mean=0.232652,rateIgrBrlens{1}_median=0.206618,rateIgrBrlens{1}_95%HPD={0.011885,0.503521},effectivebrlenIgrBrlens{2}_mean=0.013457,effectivebrlenIgrBrlens{2}_median=0.011882,effectivebrlenIgrBrlens{2}_95%HPD={0.002170,0.027935},rateIgrBrlens{2}_mean=1.749282,rateIgrBrlens{2}_median=1.530417,rateIgrBrlens{2}_95%HPD={0.278726,3.651626},effectivebrlenIgrBrlens{3}_mean=0.012116,effectivebrlenIgrBrlens{3}_median=0.010400,effectivebrlenIgrBrlens{3}_95%HPD={0.000435,0.026858},rateIgrBrlens{3}_mean=1.573930,rateIgrBrlens{3}_median=1.346193,rateIgrBrlens{3}_95%HPD={0.094444,3.549940},effectivebrlenIgrBrlens{4}_mean=0.005235,effectivebrlenIgrBrlens{4}_median=0.004700,effectivebrlenIgrBrlens{4}_95%HPD={0.000629,0.011081},rateIgrBrlens{4}_mean=0.682096,rateIgrBrlens{4}_median=0.609444,rateIgrBrlens{4}_95%HPD={0.097139,1.464585},effectivebrlenIgrBrlens{5}_mean=0.005564,effectivebrlenIgrBrlens{5}_median=0.005280,effectivebrlenIgrBrlens{5}_95%HPD={0.001958,0.009712},rateIgrBrlens{5}_mean=0.731556,rateIgrBrlens{5}_median=0.685126,rateIgrBrlens{5}_95%HPD={0.232049,1.316404},effectivebrlenIgrBrlens{6}_mean=0.007793,effectivebrlenIgrBrlens{6}_median=0.006659,effectivebrlenIgrBrlens{6}_95%HPD={0.000031,0.018428},rateIgrBrlens{6}_mean=1.003125,rateIgrBrlens{6}_median=0.856861,rateIgrBrlens{6}_95%HPD={0.007839,2.335048},effectivebrlenIgrBrlens{7}_mean=0.008484,effectivebrlenIgrBrlens{7}_median=0.007864,effectivebrlenIgrBrlens{7}_95%HPD={0.001940,0.016364},rateIgrBrlens{7}_mean=1.108328,rateIgrBrlens{7}_median=1.016022,rateIgrBrlens{7}_95%HPD={0.256030,2.185155}])[&prob=9.98200240e-01,prob_stddev=2.54524505e-03,prob_range={9.96400480e-01,1.00000000e+00},prob(percent)="100",prob+-sd="100+-0",height_mean=7.78907412e-03,height_median=7.73243800e-03,height_95%HPD={5.21902900e-03,1.03808510e-02}]:2.273755e-03[&length_mean=2.27290637e-03,length_median=2.10241400e-03,length_95%HPD={4.84135400e-04,4.44202700e-03},effectivebrlenIgrBrlens{1}_mean=0.007490,effectivebrlenIgrBrlens{1}_median=0.007266,effectivebrlenIgrBrlens{1}_95%HPD={0.002891,0.012384},rateIgrBrlens{1}_mean=4.239901,rateIgrBrlens{1}_median=3.439306,rateIgrBrlens{1}_95%HPD={0.625048,9.977365},effectivebrlenIgrBrlens{2}_mean=0.001592,effectivebrlenIgrBrlens{2}_median=0.000744,effectivebrlenIgrBrlens{2}_95%HPD={0.000000,0.006019},rateIgrBrlens{2}_mean=0.702119,rateIgrBrlens{2}_median=0.347328,rateIgrBrlens{2}_95%HPD={0.000001,2.561245},effectivebrlenIgrBrlens{3}_mean=0.002641,effectivebrlenIgrBrlens{3}_median=0.001154,effectivebrlenIgrBrlens{3}_95%HPD={0.000000,0.010200},rateIgrBrlens{3}_mean=1.190348,rateIgrBrlens{3}_median=0.530410,rateIgrBrlens{3}_95%HPD={0.000001,4.477511},effectivebrlenIgrBrlens{4}_mean=0.001619,effectivebrlenIgrBrlens{4}_median=0.001052,effectivebrlenIgrBrlens{4}_95%HPD={0.000000,0.005142},rateIgrBrlens{4}_mean=0.755914,rateIgrBrlens{4}_median=0.480291,rateIgrBrlens{4}_95%HPD={0.000001,2.419147},effectivebrlenIgrBrlens{5}_mean=0.000374,effectivebrlenIgrBrlens{5}_median=0.000151,effectivebrlenIgrBrlens{5}_95%HPD={0.000000,0.001523},rateIgrBrlens{5}_mean=0.166847,rateIgrBrlens{5}_median=0.070532,rateIgrBrlens{5}_95%HPD={0.000001,0.660817},effectivebrlenIgrBrlens{6}_mean=0.002043,effectivebrlenIgrBrlens{6}_median=0.001317,effectivebrlenIgrBrlens{6}_95%HPD={0.000000,0.006524},rateIgrBrlens{6}_mean=0.932197,rateIgrBrlens{6}_median=0.591075,rateIgrBrlens{6}_95%HPD={0.000001,3.060589},effectivebrlenIgrBrlens{7}_mean=0.000962,effectivebrlenIgrBrlens{7}_median=0.000411,effectivebrlenIgrBrlens{7}_95%HPD={0.000000,0.003775},rateIgrBrlens{7}_mean=0.426355,rateIgrBrlens{7}_median=0.192269,rateIgrBrlens{7}_95%HPD={0.000001,1.609973}],2[&prob=1.00000000e+00,prob_stddev=0.00000000e+00,prob_range={1.00000000e+00,1.00000000e+00},prob(percent)="100",prob+-sd="100+-0",height_mean=3.04486135e-08,height_median=3.30000000e-08,height_95%HPD={2.00000000e-09,5.40000000e-08}]:1.000616e-02[&length_mean=1.00581766e-02,length_median=1.00036600e-02,length_95%HPD={7.26714200e-03,1.28291000e-02},effectivebrlenIgrBrlens{1}_mean=0.011057,effectivebrlenIgrBrlens{1}_median=0.010837,effectivebrlenIgrBrlens{1}_95%HPD={0.005858,0.016734},rateIgrBrlens{1}_mean=1.119140,rateIgrBrlens{1}_median=1.078346,rateIgrBrlens{1}_95%HPD={0.540857,1.757652},effectivebrlenIgrBrlens{2}_mean=0.009927,effectivebrlenIgrBrlens{2}_median=0.009038,effectivebrlenIgrBrlens{2}_95%HPD={0.001324,0.020473},rateIgrBrlens{2}_mean=0.991017,rateIgrBrlens{2}_median=0.913580,rateIgrBrlens{2}_95%HPD={0.095194,1.991588},effectivebrlenIgrBrlens{3}_mean=0.022366,effectivebrlenIgrBrlens{3}_median=0.020548,effectivebrlenIgrBrlens{3}_95%HPD={0.006043,0.042355},rateIgrBrlens{3}_mean=2.247779,rateIgrBrlens{3}_median=2.067969,rateIgrBrlens{3}_95%HPD={0.632559,4.340759},effectivebrlenIgrBrlens{4}_mean=0.007881,effectivebrlenIgrBrlens{4}_median=0.007453,effectivebrlenIgrBrlens{4}_95%HPD={0.001596,0.014836},rateIgrBrlens{4}_mean=0.790356,rateIgrBrlens{4}_median=0.747305,rateIgrBrlens{4}_95%HPD={0.154045,1.481080},effectivebrlenIgrBrlens{5}_mean=0.003936,effectivebrlenIgrBrlens{5}_median=0.003686,effectivebrlenIgrBrlens{5}_95%HPD={0.000809,0.007404},rateIgrBrlens{5}_mean=0.396085,rateIgrBrlens{5}_median=0.369347,rateIgrBrlens{5}_95%HPD={0.084876,0.758212},effectivebrlenIgrBrlens{6}_mean=0.011504,effectivebrlenIgrBrlens{6}_median=0.010922,effectivebrlenIgrBrlens{6}_95%HPD={0.004014,0.019994},rateIgrBrlens{6}_mean=1.156882,rateIgrBrlens{6}_median=1.087872,rateIgrBrlens{6}_95%HPD={0.439161,2.057653},effectivebrlenIgrBrlens{7}_mean=0.025113,effectivebrlenIgrBrlens{7}_median=0.024247,effectivebrlenIgrBrlens{7}_95%HPD={0.011334,0.039796},rateIgrBrlens{7}_mean=2.533727,rateIgrBrlens{7}_median=2.423153,rateIgrBrlens{7}_95%HPD={1.124257,4.148057}])[&prob=1.00000000e+00,prob_stddev=0.00000000e+00,prob_range={1.00000000e+00,1.00000000e+00},prob(percent)="100",prob+-sd="100+-0",height_mean=1.00615670e-02,height_median=1.00061930e-02,height_95%HPD={7.27485300e-03,1.28291280e-02}]:4.339201e-03[&length_mean=4.37012437e-03,length_median=4.28193500e-03,length_95%HPD={1.79953700e-03,7.19708600e-03},effectivebrlenIgrBrlens{1}_mean=0.006707,effectivebrlenIgrBrlens{1}_median=0.006438,effectivebrlenIgrBrlens{1}_95%HPD={0.002226,0.011647},rateIgrBrlens{1}_mean=1.701056,rateIgrBrlens{1}_median=1.502594,rateIgrBrlens{1}_95%HPD={0.365999,3.410362},effectivebrlenIgrBrlens{2}_mean=0.005906,effectivebrlenIgrBrlens{2}_median=0.004957,effectivebrlenIgrBrlens{2}_95%HPD={0.000000,0.014235},rateIgrBrlens{2}_mean=1.418814,rateIgrBrlens{2}_median=1.164711,rateIgrBrlens{2}_95%HPD={0.000017,3.483646},effectivebrlenIgrBrlens{3}_mean=0.004929,effectivebrlenIgrBrlens{3}_median=0.003460,effectivebrlenIgrBrlens{3}_95%HPD={0.000000,0.014882},rateIgrBrlens{3}_mean=1.136878,rateIgrBrlens{3}_median=0.799812,rateIgrBrlens{3}_95%HPD={0.000001,3.367031},effectivebrlenIgrBrlens{4}_mean=0.003931,effectivebrlenIgrBrlens{4}_median=0.003390,effectivebrlenIgrBrlens{4}_95%HPD={0.000090,0.009086},rateIgrBrlens{4}_mean=0.951482,rateIgrBrlens{4}_median=0.795830,rateIgrBrlens{4}_95%HPD={0.031622,2.234972},effectivebrlenIgrBrlens{5}_mean=0.001776,effectivebrlenIgrBrlens{5}_median=0.001508,effectivebrlenIgrBrlens{5}_95%HPD={0.000000,0.004192},rateIgrBrlens{5}_mean=0.433951,rateIgrBrlens{5}_median=0.352370,rateIgrBrlens{5}_95%HPD={0.000013,1.073794},effectivebrlenIgrBrlens{6}_mean=0.013079,effectivebrlenIgrBrlens{6}_median=0.012413,effectivebrlenIgrBrlens{6}_95%HPD={0.004209,0.022816},rateIgrBrlens{6}_mean=3.304866,rateIgrBrlens{6}_median=2.925370,rateIgrBrlens{6}_95%HPD={0.823404,6.754601},effectivebrlenIgrBrlens{7}_mean=0.001786,effectivebrlenIgrBrlens{7}_median=0.001205,effectivebrlenIgrBrlens{7}_95%HPD={0.000000,0.005538},rateIgrBrlens{7}_mean=0.410241,rateIgrBrlens{7}_median=0.285631,rateIgrBrlens{7}_95%HPD={0.000001,1.240342}],17[&prob=1.00000000e+00,prob_stddev=0.00000000e+00,prob_range={1.00000000e+00,1.00000000e+00},prob(percent)="100",prob+-sd="100+-0",height_mean=3.04429676e-08,height_median=3.30000000e-08,height_95%HPD={0.00000000e+00,5.30000000e-08}]:1.434536e-02[&length_mean=1.44316610e-02,length_median=1.43453900e-02,length_95%HPD={1.13965600e-02,1.77899100e-02},effectivebrlenIgrBrlens{1}_mean=0.018405,effectivebrlenIgrBrlens{1}_median=0.018063,effectivebrlenIgrBrlens{1}_95%HPD={0.011231,0.025855},rateIgrBrlens{1}_mean=1.289467,rateIgrBrlens{1}_median=1.258606,rateIgrBrlens{1}_95%HPD={0.750541,1.880558},effectivebrlenIgrBrlens{2}_mean=0.024169,effectivebrlenIgrBrlens{2}_median=0.022764,effectivebrlenIgrBrlens{2}_95%HPD={0.009261,0.043088},rateIgrBrlens{2}_mean=1.684068,rateIgrBrlens{2}_median=1.581645,rateIgrBrlens{2}_95%HPD={0.683487,3.022927},effectivebrlenIgrBrlens{3}_mean=0.012637,effectivebrlenIgrBrlens{3}_median=0.011429,effectivebrlenIgrBrlens{3}_95%HPD={0.000675,0.026452},rateIgrBrlens{3}_mean=0.876022,rateIgrBrlens{3}_median=0.795236,rateIgrBrlens{3}_95%HPD={0.034582,1.800509},effectivebrlenIgrBrlens{4}_mean=0.013308,effectivebrlenIgrBrlens{4}_median=0.012792,effectivebrlenIgrBrlens{4}_95%HPD={0.005175,0.022263},rateIgrBrlens{4}_mean=0.927563,rateIgrBrlens{4}_median=0.888052,rateIgrBrlens{4}_95%HPD={0.365037,1.551209},effectivebrlenIgrBrlens{5}_mean=0.018753,effectivebrlenIgrBrlens{5}_median=0.018435,effectivebrlenIgrBrlens{5}_95%HPD={0.011684,0.026790},rateIgrBrlens{5}_mean=1.312298,rateIgrBrlens{5}_median=1.284783,rateIgrBrlens{5}_95%HPD={0.781839,1.903027},effectivebrlenIgrBrlens{6}_mean=0.032456,effectivebrlenIgrBrlens{6}_median=0.031747,effectivebrlenIgrBrlens{6}_95%HPD={0.017674,0.048019},rateIgrBrlens{6}_mean=2.268887,rateIgrBrlens{6}_median=2.182968,rateIgrBrlens{6}_95%HPD={1.215868,3.414475},effectivebrlenIgrBrlens{7}_mean=0.013033,effectivebrlenIgrBrlens{7}_median=0.012489,effectivebrlenIgrBrlens{7}_95%HPD={0.004285,0.022698},rateIgrBrlens{7}_mean=0.908322,rateIgrBrlens{7}_median=0.867655,rateIgrBrlens{7}_95%HPD={0.304565,1.580822}])[&prob=1.00000000e+00,prob_stddev=0.00000000e+00,prob_range={1.00000000e+00,1.00000000e+00},prob(percent)="100",prob+-sd="100+-0",height_mean=1.44316914e-02,height_median=1.43453940e-02,height_95%HPD={1.13965940e-02,1.77899380e-02}]:2.576713e-03[&length_mean=2.58006871e-03,length_median=2.45872600e-03,length_95%HPD={7.20430400e-04,4.61693200e-03},effectivebrlenIgrBrlens{1}_mean=0.001541,effectivebrlenIgrBrlens{1}_median=0.001072,effectivebrlenIgrBrlens{1}_95%HPD={0.000000,0.004683},rateIgrBrlens{1}_mean=0.635480,rateIgrBrlens{1}_median=0.415075,rateIgrBrlens{1}_95%HPD={0.000001,2.018848},effectivebrlenIgrBrlens{2}_mean=0.009604,effectivebrlenIgrBrlens{2}_median=0.008288,effectivebrlenIgrBrlens{2}_95%HPD={0.000941,0.021907},rateIgrBrlens{2}_mean=4.338088,rateIgrBrlens{2}_median=3.394149,rateIgrBrlens{2}_95%HPD={0.319741,11.091389},effectivebrlenIgrBrlens{3}_mean=0.016093,effectivebrlenIgrBrlens{3}_median=0.013776,effectivebrlenIgrBrlens{3}_95%HPD={0.000602,0.036668},rateIgrBrlens{3}_mean=7.320944,rateIgrBrlens{3}_median=5.608830,rateIgrBrlens{3}_95%HPD={0.301284,19.232444},effectivebrlenIgrBrlens{4}_mean=0.001651,effectivebrlenIgrBrlens{4}_median=0.001096,effectivebrlenIgrBrlens{4}_95%HPD={0.000000,0.005234},rateIgrBrlens{4}_mean=0.660348,rateIgrBrlens{4}_median=0.434882,rateIgrBrlens{4}_95%HPD={0.000001,2.060968},effectivebrlenIgrBrlens{5}_mean=0.000429,effectivebrlenIgrBrlens{5}_median=0.000204,effectivebrlenIgrBrlens{5}_95%HPD={0.000000,0.001623},rateIgrBrlens{5}_mean=0.168934,rateIgrBrlens{5}_median=0.081779,rateIgrBrlens{5}_95%HPD={0.000001,0.629583},effectivebrlenIgrBrlens{6}_mean=0.007058,effectivebrlenIgrBrlens{6}_median=0.006434,effectivebrlenIgrBrlens{6}_95%HPD={0.001071,0.014319},rateIgrBrlens{6}_mean=3.170520,rateIgrBrlens{6}_median=2.591040,rateIgrBrlens{6}_95%HPD={0.366299,7.491280},effectivebrlenIgrBrlens{7}_mean=0.001211,effectivebrlenIgrBrlens{7}_median=0.000597,effectivebrlenIgrBrlens{7}_95%HPD={0.000000,0.004509},rateIgrBrlens{7}_mean=0.471347,rateIgrBrlens{7}_median=0.236850,rateIgrBrlens{7}_95%HPD={0.000001,1.715521}],((15[&prob=1.00000000e+00,prob_stddev=0.00000000e+00,prob_range={1.00000000e+00,1.00000000e+00},prob(percent)="100",prob+-sd="100+-0",height_mean=3.04622650e-08,height_median=3.30000000e-08,height_95%HPD={2.00000000e-09,5.40000000e-08}]:9.745368e-03[&length_mean=9.80527067e-03,length_median=9.74964800e-03,length_95%HPD={6.12507900e-03,1.37796600e-02},effectivebrlenIgrBrlens{1}_mean=0.020467,effectivebrlenIgrBrlens{1}_median=0.020172,effectivebrlenIgrBrlens{1}_95%HPD={0.013206,0.028733},rateIgrBrlens{1}_mean=2.174505,rateIgrBrlens{1}_median=2.080840,rateIgrBrlens{1}_95%HPD={1.084310,3.386007},effectivebrlenIgrBrlens{2}_mean=0.006953,effectivebrlenIgrBrlens{2}_median=0.006033,effectivebrlenIgrBrlens{2}_95%HPD={0.000001,0.015882},rateIgrBrlens{2}_mean=0.709434,rateIgrBrlens{2}_median=0.624241,rateIgrBrlens{2}_95%HPD={0.000076,1.586235},effectivebrlenIgrBrlens{3}_mean=0.006995,effectivebrlenIgrBrlens{3}_median=0.005899,effectivebrlenIgrBrlens{3}_95%HPD={0.000000,0.016698},rateIgrBrlens{3}_mean=0.715424,rateIgrBrlens{3}_median=0.609882,rateIgrBrlens{3}_95%HPD={0.000058,1.684794},effectivebrlenIgrBrlens{4}_mean=0.008177,effectivebrlenIgrBrlens{4}_median=0.007699,effectivebrlenIgrBrlens{4}_95%HPD={0.001680,0.015351},rateIgrBrlens{4}_mean=0.851379,rateIgrBrlens{4}_median=0.794175,rateIgrBrlens{4}_95%HPD={0.166627,1.594644},effectivebrlenIgrBrlens{5}_mean=0.005156,effectivebrlenIgrBrlens{5}_median=0.004978,effectivebrlenIgrBrlens{5}_95%HPD={0.000458,0.009970},rateIgrBrlens{5}_mean=0.530573,rateIgrBrlens{5}_median=0.505518,rateIgrBrlens{5}_95%HPD={0.051785,1.015517},effectivebrlenIgrBrlens{6}_mean=0.009461,effectivebrlenIgrBrlens{6}_median=0.008953,effectivebrlenIgrBrlens{6}_95%HPD={0.002375,0.017302},rateIgrBrlens{6}_mean=0.982866,rateIgrBrlens{6}_median=0.917750,rateIgrBrlens{6}_95%HPD={0.262603,1.785274},effectivebrlenIgrBrlens{7}_mean=0.009120,effectivebrlenIgrBrlens{7}_median=0.008445,effectivebrlenIgrBrlens{7}_95%HPD={0.001948,0.017417},rateIgrBrlens{7}_mean=0.951913,rateIgrBrlens{7}_median=0.868276,rateIgrBrlens{7}_95%HPD={0.212986,1.845559}],35[&prob=1.00000000e+00,prob_stddev=0.00000000e+00,prob_range={1.00000000e+00,1.00000000e+00},prob(percent)="100",prob+-sd="100+-0",height_mean=3.04610652e-08,height_median=3.30000000e-08,height_95%HPD={2.00000000e-09,5.40000000e-08}]:9.745368e-03[&length_mean=9.80207307e-03,length_median=9.74918200e-03,length_95%HPD={6.08847900e-03,1.37320500e-02},effectivebrlenIgrBrlens{1}_mean=0.004805,effectivebrlenIgrBrlens{1}_median=0.004507,effectivebrlenIgrBrlens{1}_95%HPD={0.000834,0.009372},rateIgrBrlens{1}_mean=0.500111,rateIgrBrlens{1}_median=0.466659,rateIgrBrlens{1}_95%HPD={0.090804,0.982245},effectivebrlenIgrBrlens{2}_mean=0.009499,effectivebrlenIgrBrlens{2}_median=0.008582,effectivebrlenIgrBrlens{2}_95%HPD={0.000913,0.019630},rateIgrBrlens{2}_mean=0.980236,rateIgrBrlens{2}_median=0.888619,rateIgrBrlens{2}_95%HPD={0.104948,2.044089},effectivebrlenIgrBrlens{3}_mean=0.007082,effectivebrlenIgrBrlens{3}_median=0.006062,effectivebrlenIgrBrlens{3}_95%HPD={0.000000,0.016708},rateIgrBrlens{3}_mean=0.723506,rateIgrBrlens{3}_median=0.630215,rateIgrBrlens{3}_95%HPD={0.000019,1.672063},effectivebrlenIgrBrlens{4}_mean=0.010647,effectivebrlenIgrBrlens{4}_median=0.010137,effectivebrlenIgrBrlens{4}_95%HPD={0.003358,0.018690},rateIgrBrlens{4}_mean=1.114460,rateIgrBrlens{4}_median=1.042157,rateIgrBrlens{4}_95%HPD={0.345905,1.978911},effectivebrlenIgrBrlens{5}_mean=0.009781,effectivebrlenIgrBrlens{5}_median=0.008288,effectivebrlenIgrBrlens{5}_95%HPD={0.000062,0.023030},rateIgrBrlens{5}_mean=0.997663,rateIgrBrlens{5}_median=0.852364,rateIgrBrlens{5}_95%HPD={0.007477,2.286199},effectivebrlenIgrBrlens{6}_mean=0.009817,effectivebrlenIgrBrlens{6}_median=0.009074,effectivebrlenIgrBrlens{6}_95%HPD={0.001712,0.019543},rateIgrBrlens{6}_mean=1.018790,rateIgrBrlens{6}_median=0.934965,rateIgrBrlens{6}_95%HPD={0.158491,1.997987},effectivebrlenIgrBrlens{7}_mean=0.004238,effectivebrlenIgrBrlens{7}_median=0.003597,effectivebrlenIgrBrlens{7}_95%HPD={0.000005,0.010158},rateIgrBrlens{7}_mean=0.435001,rateIgrBrlens{7}_median=0.370997,rateIgrBrlens{7}_95%HPD={0.002988,1.021405}])[&prob=9.98200240e-01,prob_stddev=1.03695169e-03,prob_range={9.97467004e-01,9.98933476e-01},prob(percent)="100",prob+-sd="100+-0",height_mean=9.79731916e-03,height_median=9.74540100e-03,height_95%HPD={6.09484600e-03,1.37132070e-02}]:3.940463e-03[&length_mean=3.91317262e-03,length_median=3.68450700e-03,length_95%HPD={7.54386400e-04,7.52597300e-03},effectivebrlenIgrBrlens{1}_mean=0.002067,effectivebrlenIgrBrlens{1}_median=0.001628,effectivebrlenIgrBrlens{1}_95%HPD={0.000000,0.005654},rateIgrBrlens{1}_mean=0.572002,rateIgrBrlens{1}_median=0.419727,rateIgrBrlens{1}_95%HPD={0.000001,1.622804},effectivebrlenIgrBrlens{2}_mean=0.002723,effectivebrlenIgrBrlens{2}_median=0.001784,effectivebrlenIgrBrlens{2}_95%HPD={0.000000,0.008481},rateIgrBrlens{2}_mean=0.701673,rateIgrBrlens{2}_median=0.480428,rateIgrBrlens{2}_95%HPD={0.000001,2.127225},effectivebrlenIgrBrlens{3}_mean=0.002832,effectivebrlenIgrBrlens{3}_median=0.001680,effectivebrlenIgrBrlens{3}_95%HPD={0.000000,0.009538},rateIgrBrlens{3}_mean=0.724395,rateIgrBrlens{3}_median=0.453556,rateIgrBrlens{3}_95%HPD={0.000001,2.372340},effectivebrlenIgrBrlens{4}_mean=0.001607,effectivebrlenIgrBrlens{4}_median=0.001072,effectivebrlenIgrBrlens{4}_95%HPD={0.000000,0.005014},rateIgrBrlens{4}_mean=0.414313,rateIgrBrlens{4}_median=0.285320,rateIgrBrlens{4}_95%HPD={0.000001,1.231959},effectivebrlenIgrBrlens{5}_mean=0.002053,effectivebrlenIgrBrlens{5}_median=0.001484,effectivebrlenIgrBrlens{5}_95%HPD={0.000000,0.006045},rateIgrBrlens{5}_mean=0.537084,rateIgrBrlens{5}_median=0.387102,rateIgrBrlens{5}_95%HPD={0.000001,1.568270},effectivebrlenIgrBrlens{6}_mean=0.002445,effectivebrlenIgrBrlens{6}_median=0.001707,effectivebrlenIgrBrlens{6}_95%HPD={0.000000,0.007343},rateIgrBrlens{6}_mean=0.631600,rateIgrBrlens{6}_median=0.454332,rateIgrBrlens{6}_95%HPD={0.000001,1.826926},effectivebrlenIgrBrlens{7}_mean=0.007081,effectivebrlenIgrBrlens{7}_median=0.006425,effectivebrlenIgrBrlens{7}_95%HPD={0.001078,0.014358},rateIgrBrlens{7}_mean=2.273236,rateIgrBrlens{7}_median=1.749322,rateIgrBrlens{7}_95%HPD={0.201963,5.690242}],(39[&prob=1.00000000e+00,prob_stddev=0.00000000e+00,prob_range={1.00000000e+00,1.00000000e+00},prob(percent)="100",prob+-sd="100+-0",height_mean=3.04717971e-08,height_median=3.30000000e-08,height_95%HPD={2.00000000e-09,5.30000000e-08}]:5.378140e-03[&length_mean=5.48031374e-03,length_median=5.37816800e-03,length_95%HPD={2.61373900e-03,8.53578200e-03},effectivebrlenIgrBrlens{1}_mean=0.003573,effectivebrlenIgrBrlens{1}_median=0.003434,effectivebrlenIgrBrlens{1}_95%HPD={0.000476,0.006618},rateIgrBrlens{1}_mean=0.702913,rateIgrBrlens{1}_median=0.634610,rateIgrBrlens{1}_95%HPD={0.065700,1.459103},effectivebrlenIgrBrlens{2}_mean=0.006889,effectivebrlenIgrBrlens{2}_median=0.005890,effectivebrlenIgrBrlens{2}_95%HPD={0.000259,0.015903},rateIgrBrlens{2}_mean=1.303872,rateIgrBrlens{2}_median=1.086365,rateIgrBrlens{2}_95%HPD={0.036836,3.043202},effectivebrlenIgrBrlens{3}_mean=0.007570,effectivebrlenIgrBrlens{3}_median=0.006351,effectivebrlenIgrBrlens{3}_95%HPD={0.000043,0.018086},rateIgrBrlens{3}_mean=1.433649,rateIgrBrlens{3}_median=1.179312,rateIgrBrlens{3}_95%HPD={0.002616,3.449518},effectivebrlenIgrBrlens{4}_mean=0.005571,effectivebrlenIgrBrlens{4}_median=0.004328,effectivebrlenIgrBrlens{4}_95%HPD={0.000000,0.014727},rateIgrBrlens{4}_mean=1.018516,rateIgrBrlens{4}_median=0.799485,rateIgrBrlens{4}_95%HPD={0.000066,2.668038},effectivebrlenIgrBrlens{5}_mean=0.005186,effectivebrlenIgrBrlens{5}_median=0.004927,effectivebrlenIgrBrlens{5}_95%HPD={0.001753,0.009255},rateIgrBrlens{5}_mean=1.011715,rateIgrBrlens{5}_median=0.919052,rateIgrBrlens{5}_95%HPD={0.259755,1.941716},effectivebrlenIgrBrlens{6}_mean=0.005470,effectivebrlenIgrBrlens{6}_median=0.004265,effectivebrlenIgrBrlens{6}_95%HPD={0.000000,0.014591},rateIgrBrlens{6}_mean=1.001653,rateIgrBrlens{6}_median=0.791598,rateIgrBrlens{6}_95%HPD={0.000009,2.642199},effectivebrlenIgrBrlens{7}_mean=0.007547,effectivebrlenIgrBrlens{7}_median=0.006941,effectivebrlenIgrBrlens{7}_95%HPD={0.001148,0.014859},rateIgrBrlens{7}_mean=1.461404,rateIgrBrlens{7}_median=1.286810,rateIgrBrlens{7}_95%HPD={0.230725,3.083610}],40[&prob=1.00000000e+00,prob_stddev=0.00000000e+00,prob_range={1.00000000e+00,1.00000000e+00},prob(percent)="100",prob+-sd="100+-0",height_mean=3.04717971e-08,height_median=3.30000000e-08,height_95%HPD={2.00000000e-09,5.30000000e-08}]:5.378140e-03[&length_mean=5.48031374e-03,length_median=5.37816800e-03,length_95%HPD={2.61373900e-03,8.53578200e-03},effectivebrlenIgrBrlens{1}_mean=0.002203,effectivebrlenIgrBrlens{1}_median=0.001961,effectivebrlenIgrBrlens{1}_95%HPD={0.000081,0.004831},rateIgrBrlens{1}_mean=0.426359,rateIgrBrlens{1}_median=0.361338,rateIgrBrlens{1}_95%HPD={0.007053,0.978834},effectivebrlenIgrBrlens{2}_mean=0.003872,effectivebrlenIgrBrlens{2}_median=0.003024,effectivebrlenIgrBrlens{2}_95%HPD={0.000000,0.010491},rateIgrBrlens{2}_mean=0.709789,rateIgrBrlens{2}_median=0.559767,rateIgrBrlens{2}_95%HPD={0.000008,1.863430},effectivebrlenIgrBrlens{3}_mean=0.003942,effectivebrlenIgrBrlens{3}_median=0.002835,effectivebrlenIgrBrlens{3}_95%HPD={0.000000,0.011455},rateIgrBrlens{3}_mean=0.723032,rateIgrBrlens{3}_median=0.530711,rateIgrBrlens{3}_95%HPD={0.000002,2.064929},effectivebrlenIgrBrlens{4}_mean=0.006315,effectivebrlenIgrBrlens{4}_median=0.005512,effectivebrlenIgrBrlens{4}_95%HPD={0.000000,0.014738},rateIgrBrlens{4}_mean=1.152671,rateIgrBrlens{4}_median=1.010122,rateIgrBrlens{4}_95%HPD={0.000007,2.637585},effectivebrlenIgrBrlens{5}_mean=0.001572,effectivebrlenIgrBrlens{5}_median=0.001312,effectivebrlenIgrBrlens{5}_95%HPD={0.000000,0.003786},rateIgrBrlens{5}_mean=0.298618,rateIgrBrlens{5}_median=0.244655,rateIgrBrlens{5}_95%HPD={0.000029,0.724768},effectivebrlenIgrBrlens{6}_mean=0.005522,effectivebrlenIgrBrlens{6}_median=0.004248,effectivebrlenIgrBrlens{6}_95%HPD={0.000000,0.014783},rateIgrBrlens{6}_mean=1.006411,rateIgrBrlens{6}_median=0.799714,rateIgrBrlens{6}_95%HPD={0.000002,2.645404},effectivebrlenIgrBrlens{7}_mean=0.005705,effectivebrlenIgrBrlens{7}_median=0.005108,effectivebrlenIgrBrlens{7}_95%HPD={0.000394,0.012029},rateIgrBrlens{7}_mean=1.093883,rateIgrBrlens{7}_median=0.956156,rateIgrBrlens{7}_95%HPD={0.092410,2.394258}])[&prob=1.00000000e+00,prob_stddev=0.00000000e+00,prob_range={1.00000000e+00,1.00000000e+00},prob(percent)="100",prob+-sd="100+-0",height_mean=5.48034421e-03,height_median=5.37817300e-03,height_95%HPD={2.61375000e-03,8.53582700e-03}]:8.307691e-03[&length_mean=8.22553441e-03,length_median=8.22416400e-03,length_95%HPD={4.30301100e-03,1.21976300e-02},effectivebrlenIgrBrlens{1}_mean=0.018989,effectivebrlenIgrBrlens{1}_median=0.018708,effectivebrlenIgrBrlens{1}_95%HPD={0.011949,0.027112},rateIgrBrlens{1}_mean=2.466715,rateIgrBrlens{1}_median=2.290400,rateIgrBrlens{1}_95%HPD={1.062904,4.177030},effectivebrlenIgrBrlens{2}_mean=0.005848,effectivebrlenIgrBrlens{2}_median=0.004968,effectivebrlenIgrBrlens{2}_95%HPD={0.000000,0.014140},rateIgrBrlens{2}_mean=0.711268,rateIgrBrlens{2}_median=0.612881,rateIgrBrlens{2}_95%HPD={0.000044,1.664252},effectivebrlenIgrBrlens{3}_mean=0.005979,effectivebrlenIgrBrlens{3}_median=0.004859,effectivebrlenIgrBrlens{3}_95%HPD={0.000000,0.015202},rateIgrBrlens{3}_mean=0.728622,rateIgrBrlens{3}_median=0.599573,rateIgrBrlens{3}_95%HPD={0.000022,1.800292},effectivebrlenIgrBrlens{4}_mean=0.009333,effectivebrlenIgrBrlens{4}_median=0.008792,effectivebrlenIgrBrlens{4}_95%HPD={0.000279,0.018699},rateIgrBrlens{4}_mean=1.148877,rateIgrBrlens{4}_median=1.062146,rateIgrBrlens{4}_95%HPD={0.103392,2.356135},effectivebrlenIgrBrlens{5}_mean=0.004877,effectivebrlenIgrBrlens{5}_median=0.004622,effectivebrlenIgrBrlens{5}_95%HPD={0.001436,0.008726},rateIgrBrlens{5}_mean=0.623637,rateIgrBrlens{5}_median=0.572962,rateIgrBrlens{5}_95%HPD={0.157834,1.171807},effectivebrlenIgrBrlens{6}_mean=0.008298,effectivebrlenIgrBrlens{6}_median=0.007036,effectivebrlenIgrBrlens{6}_95%HPD={0.000000,0.019884},rateIgrBrlens{6}_mean=1.008421,rateIgrBrlens{6}_median=0.871297,rateIgrBrlens{6}_95%HPD={0.000113,2.357468},effectivebrlenIgrBrlens{7}_mean=0.008418,effectivebrlenIgrBrlens{7}_median=0.007867,effectivebrlenIgrBrlens{7}_95%HPD={0.001279,0.016254},rateIgrBrlens{7}_mean=1.064311,rateIgrBrlens{7}_median=0.975409,rateIgrBrlens{7}_95%HPD={0.200404,2.139589}])[&prob=1.00000000e+00,prob_stddev=0.00000000e+00,prob_range={1.00000000e+00,1.00000000e+00},prob(percent)="100",prob+-sd="100+-0",height_mean=1.37137857e-02,height_median=1.36858640e-02,height_95%HPD={1.01475173e-02,1.71288350e-02}]:3.236243e-03[&length_mean=3.29797439e-03,length_median=3.11779400e-03,length_95%HPD={7.48627200e-04,6.21948300e-03},effectivebrlenIgrBrlens{1}_mean=0.007693,effectivebrlenIgrBrlens{1}_median=0.007405,effectivebrlenIgrBrlens{1}_95%HPD={0.002276,0.013530},rateIgrBrlens{1}_mean=2.922105,rateIgrBrlens{1}_median=2.364741,rateIgrBrlens{1}_95%HPD={0.443239,6.946736},effectivebrlenIgrBrlens{2}_mean=0.002456,effectivebrlenIgrBrlens{2}_median=0.001481,effectivebrlenIgrBrlens{2}_95%HPD={0.000000,0.008240},rateIgrBrlens{2}_mean=0.737594,rateIgrBrlens{2}_median=0.468007,rateIgrBrlens{2}_95%HPD={0.000001,2.391948},effectivebrlenIgrBrlens{3}_mean=0.002370,effectivebrlenIgrBrlens{3}_median=0.001247,effectivebrlenIgrBrlens{3}_95%HPD={0.000000,0.008399},rateIgrBrlens{3}_mean=0.724731,rateIgrBrlens{3}_median=0.402916,rateIgrBrlens{3}_95%HPD={0.000001,2.449295},effectivebrlenIgrBrlens{4}_mean=0.003451,effectivebrlenIgrBrlens{4}_median=0.002872,effectivebrlenIgrBrlens{4}_95%HPD={0.000000,0.008455},rateIgrBrlens{4}_mean=1.179562,rateIgrBrlens{4}_median=0.909245,rateIgrBrlens{4}_95%HPD={0.000001,3.033408},effectivebrlenIgrBrlens{5}_mean=0.000627,effectivebrlenIgrBrlens{5}_median=0.000352,effectivebrlenIgrBrlens{5}_95%HPD={0.000000,0.002192},rateIgrBrlens{5}_mean=0.193831,rateIgrBrlens{5}_median=0.110671,rateIgrBrlens{5}_95%HPD={0.000001,0.664071},effectivebrlenIgrBrlens{6}_mean=0.002093,effectivebrlenIgrBrlens{6}_median=0.001399,effectivebrlenIgrBrlens{6}_95%HPD={0.000000,0.006553},rateIgrBrlens{6}_mean=0.642928,rateIgrBrlens{6}_median=0.442498,rateIgrBrlens{6}_95%HPD={0.000001,1.954853},effectivebrlenIgrBrlens{7}_mean=0.001483,effectivebrlenIgrBrlens{7}_median=0.000848,effectivebrlenIgrBrlens{7}_95%HPD={0.000000,0.005202},rateIgrBrlens{7}_mean=0.451753,rateIgrBrlens{7}_median=0.266052,rateIgrBrlens{7}_95%HPD={0.000001,1.520684}])[&prob=1.00000000e+00,prob_stddev=0.00000000e+00,prob_range={1.00000000e+00,1.00000000e+00},prob(percent)="100",prob+-sd="100+-0",height_mean=1.70117601e-02,height_median=1.69221070e-02,height_95%HPD={1.37141110e-02,2.05914850e-02}]:7.069017e-03[&length_mean=7.11315825e-03,length_median=7.02228600e-03,length_95%HPD={3.86701800e-03,1.05174300e-02},effectivebrlenIgrBrlens{1}_mean=0.014631,effectivebrlenIgrBrlens{1}_median=0.014367,effectivebrlenIgrBrlens{1}_95%HPD={0.008028,0.021977},rateIgrBrlens{1}_mean=2.179881,rateIgrBrlens{1}_median=2.042055,rateIgrBrlens{1}_95%HPD={0.918533,3.689456},effectivebrlenIgrBrlens{2}_mean=0.010348,effectivebrlenIgrBrlens{2}_median=0.009242,effectivebrlenIgrBrlens{2}_95%HPD={0.001678,0.021489},rateIgrBrlens{2}_mean=1.505919,rateIgrBrlens{2}_median=1.324175,rateIgrBrlens{2}_95%HPD={0.226981,3.185204},effectivebrlenIgrBrlens{3}_mean=0.014913,effectivebrlenIgrBrlens{3}_median=0.013237,effectivebrlenIgrBrlens{3}_95%HPD={0.001855,0.031823},rateIgrBrlens{3}_mean=2.173474,rateIgrBrlens{3}_median=1.881491,rateIgrBrlens{3}_95%HPD={0.270882,4.784391},effectivebrlenIgrBrlens{4}_mean=0.009628,effectivebrlenIgrBrlens{4}_median=0.009097,effectivebrlenIgrBrlens{4}_95%HPD={0.003199,0.017441},rateIgrBrlens{4}_mean=1.414263,rateIgrBrlens{4}_median=1.302176,rateIgrBrlens{4}_95%HPD={0.399112,2.631238},effectivebrlenIgrBrlens{5}_mean=0.008800,effectivebrlenIgrBrlens{5}_median=0.008488,effectivebrlenIgrBrlens{5}_95%HPD={0.003943,0.014085},rateIgrBrlens{5}_mean=1.308033,rateIgrBrlens{5}_median=1.219028,rateIgrBrlens{5}_95%HPD={0.471909,2.324591},effectivebrlenIgrBrlens{6}_mean=0.007045,effectivebrlenIgrBrlens{6}_median=0.006494,effectivebrlenIgrBrlens{6}_95%HPD={0.001341,0.013811},rateIgrBrlens{6}_mean=1.024624,rateIgrBrlens{6}_median=0.930243,rateIgrBrlens{6}_95%HPD={0.181823,2.061915},effectivebrlenIgrBrlens{7}_mean=0.009764,effectivebrlenIgrBrlens{7}_median=0.009070,effectivebrlenIgrBrlens{7}_95%HPD={0.002342,0.018344},rateIgrBrlens{7}_mean=1.432538,rateIgrBrlens{7}_median=1.299680,rateIgrBrlens{7}_95%HPD={0.342090,2.851803}],((((((3[&prob=1.00000000e+00,prob_stddev=0.00000000e+00,prob_range={1.00000000e+00,1.00000000e+00},prob(percent)="100",prob+-sd="100+-0",height_mean=3.04769497e-08,height_median=3.30000000e-08,height_95%HPD={2.49999998e-09,5.31000000e-08}]:1.752361e-03[&length_mean=1.96931069e-03,length_median=1.82425300e-03,length_95%HPD={5.67413800e-04,3.61398300e-03},effectivebrlenIgrBrlens{1}_mean=0.000400,effectivebrlenIgrBrlens{1}_median=0.000196,effectivebrlenIgrBrlens{1}_95%HPD={0.000000,0.001480},rateIgrBrlens{1}_mean=0.215727,rateIgrBrlens{1}_median=0.100529,rateIgrBrlens{1}_95%HPD={0.000001,0.807909},effectivebrlenIgrBrlens{2}_mean=0.001356,effectivebrlenIgrBrlens{2}_median=0.000590,effectivebrlenIgrBrlens{2}_95%HPD={0.000000,0.005317},rateIgrBrlens{2}_mean=0.697326,rateIgrBrlens{2}_median=0.311610,rateIgrBrlens{2}_95%HPD={0.000001,2.619980},effectivebrlenIgrBrlens{3}_mean=0.001402,effectivebrlenIgrBrlens{3}_median=0.000505,effectivebrlenIgrBrlens{3}_95%HPD={0.000000,0.005780},rateIgrBrlens{3}_mean=0.724511,rateIgrBrlens{3}_median=0.267132,rateIgrBrlens{3}_95%HPD={0.000001,2.926960},effectivebrlenIgrBrlens{4}_mean=0.001983,effectivebrlenIgrBrlens{4}_median=0.000888,effectivebrlenIgrBrlens{4}_95%HPD={0.000000,0.007498},rateIgrBrlens{4}_mean=1.003004,rateIgrBrlens{4}_median=0.477390,rateIgrBrlens{4}_95%HPD={0.000001,3.748619},effectivebrlenIgrBrlens{5}_mean=0.001987,effectivebrlenIgrBrlens{5}_median=0.000720,effectivebrlenIgrBrlens{5}_95%HPD={0.000000,0.008346},rateIgrBrlens{5}_mean=1.024079,rateIgrBrlens{5}_median=0.387188,rateIgrBrlens{5}_95%HPD={0.000001,4.164912},effectivebrlenIgrBrlens{6}_mean=0.001974,effectivebrlenIgrBrlens{6}_median=0.000917,effectivebrlenIgrBrlens{6}_95%HPD={0.000000,0.007458},rateIgrBrlens{6}_mean=1.009271,rateIgrBrlens{6}_median=0.481207,rateIgrBrlens{6}_95%HPD={0.000001,3.656683},effectivebrlenIgrBrlens{7}_mean=0.000805,effectivebrlenIgrBrlens{7}_median=0.000308,effectivebrlenIgrBrlens{7}_95%HPD={0.000000,0.003251},rateIgrBrlens{7}_mean=0.413428,rateIgrBrlens{7}_median=0.166615,rateIgrBrlens{7}_95%HPD={0.000001,1.646542}],4[&prob=1.00000000e+00,prob_stddev=0.00000000e+00,prob_range={1.00000000e+00,1.00000000e+00},prob(percent)="100",prob+-sd="100+-0",height_mean=3.04743234e-08,height_median=3.30000000e-08,height_95%HPD={2.49999998e-09,5.31000000e-08}]:1.752361e-03[&length_mean=1.94624321e-03,length_median=1.81512500e-03,length_95%HPD={6.12469200e-04,3.55206600e-03},effectivebrlenIgrBrlens{1}_mean=0.003717,effectivebrlenIgrBrlens{1}_median=0.003549,effectivebrlenIgrBrlens{1}_95%HPD={0.001300,0.006411},rateIgrBrlens{1}_mean=2.258729,rateIgrBrlens{1}_median=1.925793,rateIgrBrlens{1}_95%HPD={0.477338,4.877763},effectivebrlenIgrBrlens{2}_mean=0.001359,effectivebrlenIgrBrlens{2}_median=0.000584,effectivebrlenIgrBrlens{2}_95%HPD={0.000000,0.005304},rateIgrBrlens{2}_mean=0.709882,rateIgrBrlens{2}_median=0.316762,rateIgrBrlens{2}_95%HPD={0.000001,2.693787},effectivebrlenIgrBrlens{3}_mean=0.001398,effectivebrlenIgrBrlens{3}_median=0.000496,effectivebrlenIgrBrlens{3}_95%HPD={0.000000,0.005792},rateIgrBrlens{3}_mean=0.728422,rateIgrBrlens{3}_median=0.268321,rateIgrBrlens{3}_95%HPD={0.000001,2.985171},effectivebrlenIgrBrlens{4}_mean=0.001262,effectivebrlenIgrBrlens{4}_median=0.000694,effectivebrlenIgrBrlens{4}_95%HPD={0.000000,0.004455},rateIgrBrlens{4}_mean=0.656086,rateIgrBrlens{4}_median=0.369986,rateIgrBrlens{4}_95%HPD={0.000001,2.286998},effectivebrlenIgrBrlens{5}_mean=0.000803,effectivebrlenIgrBrlens{5}_median=0.000419,effectivebrlenIgrBrlens{5}_95%HPD={0.000000,0.002835},rateIgrBrlens{5}_mean=0.424013,rateIgrBrlens{5}_median=0.225565,rateIgrBrlens{5}_95%HPD={0.000001,1.517754},effectivebrlenIgrBrlens{6}_mean=0.001492,effectivebrlenIgrBrlens{6}_median=0.000842,effectivebrlenIgrBrlens{6}_95%HPD={0.000000,0.005131},rateIgrBrlens{6}_mean=0.778056,rateIgrBrlens{6}_median=0.445146,rateIgrBrlens{6}_95%HPD={0.000001,2.644309},effectivebrlenIgrBrlens{7}_mean=0.002550,effectivebrlenIgrBrlens{7}_median=0.001968,effectivebrlenIgrBrlens{7}_95%HPD={0.000001,0.006836},rateIgrBrlens{7}_mean=1.484461,rateIgrBrlens{7}_median=1.075003,rateIgrBrlens{7}_95%HPD={0.000501,4.178285}])[&prob=8.61085189e-01,prob_stddev=4.90195342e-03,prob_range={8.57618984e-01,8.64551393e-01},prob(percent)="86",prob+-sd="86+-0",height_mean=1.85245978e-03,height_median=1.75239400e-03,height_95%HPD={6.08716000e-04,3.28593100e-03}]:1.608000e-03[&length_mean=1.59306771e-03,length_median=1.46743100e-03,length_95%HPD={3.44962000e-04,3.11310300e-03},effectivebrlenIgrBrlens{1}_mean=0.001207,effectivebrlenIgrBrlens{1}_median=0.001022,effectivebrlenIgrBrlens{1}_95%HPD={0.000000,0.002904},rateIgrBrlens{1}_mean=0.934372,rateIgrBrlens{1}_median=0.679059,rateIgrBrlens{1}_95%HPD={0.000001,2.616020},effectivebrlenIgrBrlens{2}_mean=0.001155,effectivebrlenIgrBrlens{2}_median=0.000398,effectivebrlenIgrBrlens{2}_95%HPD={0.000000,0.004859},rateIgrBrlens{2}_mean=0.742476,rateIgrBrlens{2}_median=0.270750,rateIgrBrlens{2}_95%HPD={0.000001,2.964152},effectivebrlenIgrBrlens{3}_mean=0.001149,effectivebrlenIgrBrlens{3}_median=0.000308,effectivebrlenIgrBrlens{3}_95%HPD={0.000000,0.005102},rateIgrBrlens{3}_mean=0.729418,rateIgrBrlens{3}_median=0.209647,rateIgrBrlens{3}_95%HPD={0.000001,3.177492},effectivebrlenIgrBrlens{4}_mean=0.001019,effectivebrlenIgrBrlens{4}_median=0.000471,effectivebrlenIgrBrlens{4}_95%HPD={0.000000,0.003923},rateIgrBrlens{4}_mean=0.659488,rateIgrBrlens{4}_median=0.305343,rateIgrBrlens{4}_95%HPD={0.000001,2.492303},effectivebrlenIgrBrlens{5}_mean=0.000662,effectivebrlenIgrBrlens{5}_median=0.000278,effectivebrlenIgrBrlens{5}_95%HPD={0.000000,0.002507},rateIgrBrlens{5}_mean=0.436044,rateIgrBrlens{5}_median=0.182348,rateIgrBrlens{5}_95%HPD={0.000001,1.686467},effectivebrlenIgrBrlens{6}_mean=0.001195,effectivebrlenIgrBrlens{6}_median=0.000545,effectivebrlenIgrBrlens{6}_95%HPD={0.000000,0.004614},rateIgrBrlens{6}_mean=0.769112,rateIgrBrlens{6}_median=0.355869,rateIgrBrlens{6}_95%HPD={0.000001,2.896540},effectivebrlenIgrBrlens{7}_mean=0.000667,effectivebrlenIgrBrlens{7}_median=0.000195,effectivebrlenIgrBrlens{7}_95%HPD={0.000000,0.002907},rateIgrBrlens{7}_mean=0.432175,rateIgrBrlens{7}_median=0.128563,rateIgrBrlens{7}_95%HPD={0.000001,1.885123}],26[&prob=1.00000000e+00,prob_stddev=0.00000000e+00,prob_range={1.00000000e+00,1.00000000e+00},prob(percent)="100",prob+-sd="100+-0",height_mean=3.04819291e-08,height_median=3.30000000e-08,height_95%HPD={2.99999994e-09,5.33000001e-08}]:3.360361e-03[&length_mean=3.23295407e-03,length_median=3.20944500e-03,length_95%HPD={1.05504600e-03,5.19520800e-03},effectivebrlenIgrBrlens{1}_mean=0.001844,effectivebrlenIgrBrlens{1}_median=0.001648,effectivebrlenIgrBrlens{1}_95%HPD={0.000199,0.004006},rateIgrBrlens{1}_mean=0.665784,rateIgrBrlens{1}_median=0.517532,rateIgrBrlens{1}_95%HPD={0.009661,1.687026},effectivebrlenIgrBrlens{2}_mean=0.002194,effectivebrlenIgrBrlens{2}_median=0.001386,effectivebrlenIgrBrlens{2}_95%HPD={0.000000,0.007137},rateIgrBrlens{2}_mean=0.683536,rateIgrBrlens{2}_median=0.439093,rateIgrBrlens{2}_95%HPD={0.000001,2.158399},effectivebrlenIgrBrlens{3}_mean=0.002440,effectivebrlenIgrBrlens{3}_median=0.001388,effectivebrlenIgrBrlens{3}_95%HPD={0.000000,0.008519},rateIgrBrlens{3}_mean=0.759218,rateIgrBrlens{3}_median=0.432124,rateIgrBrlens{3}_95%HPD={0.000001,2.587499},effectivebrlenIgrBrlens{4}_mean=0.003233,effectivebrlenIgrBrlens{4}_median=0.002108,effectivebrlenIgrBrlens{4}_95%HPD={0.000000,0.010135},rateIgrBrlens{4}_mean=1.003399,rateIgrBrlens{4}_median=0.665929,rateIgrBrlens{4}_95%HPD={0.000001,3.062125},effectivebrlenIgrBrlens{5}_mean=0.003185,effectivebrlenIgrBrlens{5}_median=0.001760,effectivebrlenIgrBrlens{5}_95%HPD={0.000000,0.011167},rateIgrBrlens{5}_mean=0.984563,rateIgrBrlens{5}_median=0.558032,rateIgrBrlens{5}_95%HPD={0.000001,3.395412},effectivebrlenIgrBrlens{6}_mean=0.003232,effectivebrlenIgrBrlens{6}_median=0.002064,effectivebrlenIgrBrlens{6}_95%HPD={0.000000,0.010496},rateIgrBrlens{6}_mean=0.998279,rateIgrBrlens{6}_median=0.657160,rateIgrBrlens{6}_95%HPD={0.000001,3.148813},effectivebrlenIgrBrlens{7}_mean=0.001324,effectivebrlenIgrBrlens{7}_median=0.000768,effectivebrlenIgrBrlens{7}_95%HPD={0.000000,0.004547},rateIgrBrlens{7}_mean=0.414280,rateIgrBrlens{7}_median=0.241441,rateIgrBrlens{7}_95%HPD={0.000001,1.383190}])[&prob=1.00000000e+00,prob_stddev=0.00000000e+00,prob_range={1.00000000e+00,1.00000000e+00},prob(percent)="100",prob+-sd="100+-0",height_mean=3.42616431e-03,height_median=3.36039430e-03,height_95%HPD={1.66253300e-03,5.28695300e-03}]:2.299457e-03[&length_mean=2.30760909e-03,length_median=2.19825800e-03,length_95%HPD={6.26479400e-04,4.27735800e-03},effectivebrlenIgrBrlens{1}_mean=0.004534,effectivebrlenIgrBrlens{1}_median=0.004339,effectivebrlenIgrBrlens{1}_95%HPD={0.001328,0.008090},rateIgrBrlens{1}_mean=2.414558,rateIgrBrlens{1}_median=2.012628,rateIgrBrlens{1}_95%HPD={0.353070,5.607322},effectivebrlenIgrBrlens{2}_mean=0.001588,effectivebrlenIgrBrlens{2}_median=0.000787,effectivebrlenIgrBrlens{2}_95%HPD={0.000000,0.005805},rateIgrBrlens{2}_mean=0.698960,rateIgrBrlens{2}_median=0.359736,rateIgrBrlens{2}_95%HPD={0.000001,2.462458},effectivebrlenIgrBrlens{3}_mean=0.001733,effectivebrlenIgrBrlens{3}_median=0.000697,effectivebrlenIgrBrlens{3}_95%HPD={0.000000,0.006859},rateIgrBrlens{3}_mean=0.764131,rateIgrBrlens{3}_median=0.322451,rateIgrBrlens{3}_95%HPD={0.000001,2.953294},effectivebrlenIgrBrlens{4}_mean=0.001481,effectivebrlenIgrBrlens{4}_median=0.000912,effectivebrlenIgrBrlens{4}_95%HPD={0.000000,0.004783},rateIgrBrlens{4}_mean=0.654805,rateIgrBrlens{4}_median=0.408767,rateIgrBrlens{4}_95%HPD={0.000001,2.109671},effectivebrlenIgrBrlens{5}_mean=0.000951,effectivebrlenIgrBrlens{5}_median=0.000596,effectivebrlenIgrBrlens{5}_95%HPD={0.000000,0.003094},rateIgrBrlens{5}_mean=0.427864,rateIgrBrlens{5}_median=0.262711,rateIgrBrlens{5}_95%HPD={0.000001,1.413013},effectivebrlenIgrBrlens{6}_mean=0.001694,effectivebrlenIgrBrlens{6}_median=0.001045,effectivebrlenIgrBrlens{6}_95%HPD={0.000000,0.005589},rateIgrBrlens{6}_mean=0.746595,rateIgrBrlens{6}_median=0.463995,rateIgrBrlens{6}_95%HPD={0.000001,2.420635},effectivebrlenIgrBrlens{7}_mean=0.000939,effectivebrlenIgrBrlens{7}_median=0.000415,effectivebrlenIgrBrlens{7}_95%HPD={0.000000,0.003615},rateIgrBrlens{7}_mean=0.413912,rateIgrBrlens{7}_median=0.185840,rateIgrBrlens{7}_95%HPD={0.000001,1.562545}],((7[&prob=1.00000000e+00,prob_stddev=0.00000000e+00,prob_range={1.00000000e+00,1.00000000e+00},prob(percent)="100",prob+-sd="100+-0",height_mean=3.04857552e-08,height_median=3.30000000e-08,height_95%HPD={2.59999999e-09,5.32000000e-08}]:1.431500e-03[&length_mean=1.53068092e-03,length_median=1.43157600e-03,length_95%HPD={4.89800000e-04,2.80734000e-03},effectivebrlenIgrBrlens{1}_mean=0.000155,effectivebrlenIgrBrlens{1}_median=0.000041,effectivebrlenIgrBrlens{1}_95%HPD={0.000000,0.000688},rateIgrBrlens{1}_mean=0.103726,rateIgrBrlens{1}_median=0.028089,rateIgrBrlens{1}_95%HPD={0.000001,0.456448},effectivebrlenIgrBrlens{2}_mean=0.001064,effectivebrlenIgrBrlens{2}_median=0.000378,effectivebrlenIgrBrlens{2}_95%HPD={0.000000,0.004389},rateIgrBrlens{2}_mean=0.701460,rateIgrBrlens{2}_median=0.257075,rateIgrBrlens{2}_95%HPD={0.000001,2.814490},effectivebrlenIgrBrlens{3}_mean=0.001093,effectivebrlenIgrBrlens{3}_median=0.000291,effectivebrlenIgrBrlens{3}_95%HPD={0.000000,0.004753},rateIgrBrlens{3}_mean=0.733252,rateIgrBrlens{3}_median=0.203721,rateIgrBrlens{3}_95%HPD={0.000001,3.076650},effectivebrlenIgrBrlens{4}_mean=0.001494,effectivebrlenIgrBrlens{4}_median=0.000549,effectivebrlenIgrBrlens{4}_95%HPD={0.000000,0.006185},rateIgrBrlens{4}_mean=0.981286,rateIgrBrlens{4}_median=0.375646,rateIgrBrlens{4}_95%HPD={0.000001,4.007442},effectivebrlenIgrBrlens{5}_mean=0.001567,effectivebrlenIgrBrlens{5}_median=0.000413,effectivebrlenIgrBrlens{5}_95%HPD={0.000000,0.007108},rateIgrBrlens{5}_mean=1.031932,rateIgrBrlens{5}_median=0.283613,rateIgrBrlens{5}_95%HPD={0.000001,4.473044},effectivebrlenIgrBrlens{6}_mean=0.001524,effectivebrlenIgrBrlens{6}_median=0.000558,effectivebrlenIgrBrlens{6}_95%HPD={0.000000,0.006137},rateIgrBrlens{6}_mean=0.997561,rateIgrBrlens{6}_median=0.376570,rateIgrBrlens{6}_95%HPD={0.000001,4.003656},effectivebrlenIgrBrlens{7}_mean=0.000622,effectivebrlenIgrBrlens{7}_median=0.000183,effectivebrlenIgrBrlens{7}_95%HPD={0.000000,0.002665},rateIgrBrlens{7}_mean=0.419636,rateIgrBrlens{7}_median=0.124633,rateIgrBrlens{7}_95%HPD={0.000001,1.750128}],25[&prob=1.00000000e+00,prob_stddev=0.00000000e+00,prob_range={1.00000000e+00,1.00000000e+00},prob(percent)="100",prob+-sd="100+-0",height_mean=3.04857086e-08,height_median=3.30000000e-08,height_95%HPD={2.59999999e-09,5.32000000e-08}]:1.431500e-03[&length_mean=1.53061590e-03,length_median=1.43157600e-03,length_95%HPD={4.89800000e-04,2.80687900e-03},effectivebrlenIgrBrlens{1}_mean=0.000586,effectivebrlenIgrBrlens{1}_median=0.000442,effectivebrlenIgrBrlens{1}_95%HPD={0.000000,0.001613},rateIgrBrlens{1}_mean=0.441297,rateIgrBrlens{1}_median=0.305177,rateIgrBrlens{1}_95%HPD={0.000001,1.311447},effectivebrlenIgrBrlens{2}_mean=0.001085,effectivebrlenIgrBrlens{2}_median=0.000377,effectivebrlenIgrBrlens{2}_95%HPD={0.000000,0.004552},rateIgrBrlens{2}_mean=0.720034,rateIgrBrlens{2}_median=0.257626,rateIgrBrlens{2}_95%HPD={0.000001,2.969009},effectivebrlenIgrBrlens{3}_mean=0.001113,effectivebrlenIgrBrlens{3}_median=0.000289,effectivebrlenIgrBrlens{3}_95%HPD={0.000000,0.004947},rateIgrBrlens{3}_mean=0.747236,rateIgrBrlens{3}_median=0.195588,rateIgrBrlens{3}_95%HPD={0.000001,3.265552},effectivebrlenIgrBrlens{4}_mean=0.000613,effectivebrlenIgrBrlens{4}_median=0.000239,effectivebrlenIgrBrlens{4}_95%HPD={0.000000,0.002532},rateIgrBrlens{4}_mean=0.408174,rateIgrBrlens{4}_median=0.162249,rateIgrBrlens{4}_95%HPD={0.000001,1.634982},effectivebrlenIgrBrlens{5}_mean=0.000263,effectivebrlenIgrBrlens{5}_median=0.000075,effectivebrlenIgrBrlens{5}_95%HPD={0.000000,0.001157},rateIgrBrlens{5}_mean=0.175698,rateIgrBrlens{5}_median=0.050059,rateIgrBrlens{5}_95%HPD={0.000001,0.729691},effectivebrlenIgrBrlens{6}_mean=0.000792,effectivebrlenIgrBrlens{6}_median=0.000307,effectivebrlenIgrBrlens{6}_95%HPD={0.000000,0.003210},rateIgrBrlens{6}_mean=0.525241,rateIgrBrlens{6}_median=0.207251,rateIgrBrlens{6}_95%HPD={0.000001,2.080359},effectivebrlenIgrBrlens{7}_mean=0.000628,effectivebrlenIgrBrlens{7}_median=0.000183,effectivebrlenIgrBrlens{7}_95%HPD={0.000000,0.002790},rateIgrBrlens{7}_mean=0.418660,rateIgrBrlens{7}_median=0.123802,rateIgrBrlens{7}_95%HPD={0.000001,1.809371}])[&prob=9.99933342e-01,prob_stddev=9.42683350e-05,prob_range={9.99866684e-01,1.00000000e+00},prob(percent)="100",prob+-sd="100+-0",height_mean=1.53058146e-03,height_median=1.43153300e-03,height_95%HPD={4.89802000e-04,2.80690700e-03}]:2.429734e-03[&length_mean=2.38191833e-03,length_median=2.34160400e-03,length_95%HPD={7.74054100e-04,3.96436000e-03},effectivebrlenIgrBrlens{1}_mean=0.002409,effectivebrlenIgrBrlens{1}_median=0.002241,effectivebrlenIgrBrlens{1}_95%HPD={0.000476,0.004634},rateIgrBrlens{1}_mean=1.160114,rateIgrBrlens{1}_median=0.975894,rateIgrBrlens{1}_95%HPD={0.158321,2.630177},effectivebrlenIgrBrlens{2}_mean=0.001632,effectivebrlenIgrBrlens{2}_median=0.000848,effectivebrlenIgrBrlens{2}_95%HPD={0.000000,0.005907},rateIgrBrlens{2}_mean=0.690845,rateIgrBrlens{2}_median=0.361184,rateIgrBrlens{2}_95%HPD={0.000001,2.454259},effectivebrlenIgrBrlens{3}_mean=0.001693,effectivebrlenIgrBrlens{3}_median=0.000735,effectivebrlenIgrBrlens{3}_95%HPD={0.000000,0.006533},rateIgrBrlens{3}_mean=0.719915,rateIgrBrlens{3}_median=0.323258,rateIgrBrlens{3}_95%HPD={0.000001,2.719413},effectivebrlenIgrBrlens{4}_mean=0.000951,effectivebrlenIgrBrlens{4}_median=0.000516,effectivebrlenIgrBrlens{4}_95%HPD={0.000000,0.003415},rateIgrBrlens{4}_mean=0.404085,rateIgrBrlens{4}_median=0.219648,rateIgrBrlens{4}_95%HPD={0.000001,1.402658},effectivebrlenIgrBrlens{5}_mean=0.000417,effectivebrlenIgrBrlens{5}_median=0.000186,effectivebrlenIgrBrlens{5}_95%HPD={0.000000,0.001616},rateIgrBrlens{5}_mean=0.178168,rateIgrBrlens{5}_median=0.081016,rateIgrBrlens{5}_95%HPD={0.000001,0.677353},effectivebrlenIgrBrlens{6}_mean=0.001225,effectivebrlenIgrBrlens{6}_median=0.000688,effectivebrlenIgrBrlens{6}_95%HPD={0.000000,0.004240},rateIgrBrlens{6}_mean=0.518498,rateIgrBrlens{6}_median=0.291969,rateIgrBrlens{6}_95%HPD={0.000001,1.782886},effectivebrlenIgrBrlens{7}_mean=0.000971,effectivebrlenIgrBrlens{7}_median=0.000449,effectivebrlenIgrBrlens{7}_95%HPD={0.000000,0.003709},rateIgrBrlens{7}_mean=0.413272,rateIgrBrlens{7}_median=0.190009,rateIgrBrlens{7}_95%HPD={0.000001,1.555568}],((9[&prob=1.00000000e+00,prob_stddev=0.00000000e+00,prob_range={1.00000000e+00,1.00000000e+00},prob(percent)="100",prob+-sd="100+-0",height_mean=3.04822990e-08,height_median=3.29000000e-08,height_95%HPD={2.29999997e-09,5.31000000e-08}]:1.603287e-03[&length_mean=1.12622894e-03,length_median=1.01577500e-03,length_95%HPD={3.28873200e-04,2.18117000e-03},effectivebrlenIgrBrlens{1}_mean=0.000113,effectivebrlenIgrBrlens{1}_median=0.000019,effectivebrlenIgrBrlens{1}_95%HPD={0.000000,0.000542},rateIgrBrlens{1}_mean=0.104857,rateIgrBrlens{1}_median=0.018441,rateIgrBrlens{1}_95%HPD={0.000001,0.504146},effectivebrlenIgrBrlens{2}_mean=0.000812,effectivebrlenIgrBrlens{2}_median=0.000182,effectivebrlenIgrBrlens{2}_95%HPD={0.000000,0.003749},rateIgrBrlens{2}_mean=0.737282,rateIgrBrlens{2}_median=0.169119,rateIgrBrlens{2}_95%HPD={0.000001,3.287813},effectivebrlenIgrBrlens{3}_mean=0.000846,effectivebrlenIgrBrlens{3}_median=0.000140,effectivebrlenIgrBrlens{3}_95%HPD={0.000000,0.004064},rateIgrBrlens{3}_mean=0.781445,rateIgrBrlens{3}_median=0.133665,rateIgrBrlens{3}_95%HPD={0.000001,3.688377},effectivebrlenIgrBrlens{4}_mean=0.001163,effectivebrlenIgrBrlens{4}_median=0.000293,effectivebrlenIgrBrlens{4}_95%HPD={0.000000,0.005207},rateIgrBrlens{4}_mean=1.053407,rateIgrBrlens{4}_median=0.277024,rateIgrBrlens{4}_95%HPD={0.000001,4.475867},effectivebrlenIgrBrlens{5}_mean=0.001203,effectivebrlenIgrBrlens{5}_median=0.000198,effectivebrlenIgrBrlens{5}_95%HPD={0.000000,0.005785},rateIgrBrlens{5}_mean=1.100235,rateIgrBrlens{5}_median=0.185307,rateIgrBrlens{5}_95%HPD={0.000001,5.164936},effectivebrlenIgrBrlens{6}_mean=0.001143,effectivebrlenIgrBrlens{6}_median=0.000281,effectivebrlenIgrBrlens{6}_95%HPD={0.000000,0.005255},rateIgrBrlens{6}_mean=1.028488,rateIgrBrlens{6}_median=0.263304,rateIgrBrlens{6}_95%HPD={0.000001,4.607788},effectivebrlenIgrBrlens{7}_mean=0.001197,effectivebrlenIgrBrlens{7}_median=0.000215,effectivebrlenIgrBrlens{7}_95%HPD={0.000000,0.005550},rateIgrBrlens{7}_mean=1.096452,rateIgrBrlens{7}_median=0.201526,rateIgrBrlens{7}_95%HPD={0.000001,5.130693}],31[&prob=1.00000000e+00,prob_stddev=0.00000000e+00,prob_range={1.00000000e+00,1.00000000e+00},prob(percent)="100",prob+-sd="100+-0",height_mean=3.04849273e-08,height_median=3.29000000e-08,height_95%HPD={2.59999999e-09,5.34000000e-08}]:1.603287e-03[&length_mean=1.16005185e-03,length_median=1.04652700e-03,length_95%HPD={3.47253100e-04,2.25514700e-03},effectivebrlenIgrBrlens{1}_mean=0.000117,effectivebrlenIgrBrlens{1}_median=0.000022,effectivebrlenIgrBrlens{1}_95%HPD={0.000000,0.000559},rateIgrBrlens{1}_mean=0.105424,rateIgrBrlens{1}_median=0.019795,rateIgrBrlens{1}_95%HPD={0.000001,0.488869},effectivebrlenIgrBrlens{2}_mean=0.001216,effectivebrlenIgrBrlens{2}_median=0.000288,effectivebrlenIgrBrlens{2}_95%HPD={0.000000,0.005509},rateIgrBrlens{2}_mean=1.061340,rateIgrBrlens{2}_median=0.264592,rateIgrBrlens{2}_95%HPD={0.000001,4.727031},effectivebrlenIgrBrlens{3}_mean=0.001258,effectivebrlenIgrBrlens{3}_median=0.000210,effectivebrlenIgrBrlens{3}_95%HPD={0.000000,0.005907},rateIgrBrlens{3}_mean=1.120824,rateIgrBrlens{3}_median=0.190459,rateIgrBrlens{3}_95%HPD={0.000001,5.088883},effectivebrlenIgrBrlens{4}_mean=0.001180,effectivebrlenIgrBrlens{4}_median=0.000299,effectivebrlenIgrBrlens{4}_95%HPD={0.000000,0.005286},rateIgrBrlens{4}_mean=1.029400,rateIgrBrlens{4}_median=0.274963,rateIgrBrlens{4}_95%HPD={0.000001,4.455122},effectivebrlenIgrBrlens{5}_mean=0.001228,effectivebrlenIgrBrlens{5}_median=0.000217,effectivebrlenIgrBrlens{5}_95%HPD={0.000000,0.005809},rateIgrBrlens{5}_mean=1.088754,rateIgrBrlens{5}_median=0.196188,rateIgrBrlens{5}_95%HPD={0.000001,4.980051},effectivebrlenIgrBrlens{6}_mean=0.001179,effectivebrlenIgrBrlens{6}_median=0.000311,effectivebrlenIgrBrlens{6}_95%HPD={0.000000,0.005244},rateIgrBrlens{6}_mean=1.033354,rateIgrBrlens{6}_median=0.277623,rateIgrBrlens{6}_95%HPD={0.000001,4.479428},effectivebrlenIgrBrlens{7}_mean=0.001199,effectivebrlenIgrBrlens{7}_median=0.000238,effectivebrlenIgrBrlens{7}_95%HPD={0.000000,0.005658},rateIgrBrlens{7}_mean=1.070009,rateIgrBrlens{7}_median=0.215951,rateIgrBrlens{7}_95%HPD={0.000001,4.938022}],36[&prob=1.00000000e+00,prob_stddev=0.00000000e+00,prob_range={1.00000000e+00,1.00000000e+00},prob(percent)="100",prob+-sd="100+-0",height_mean=3.04818111e-08,height_median=3.29000000e-08,height_95%HPD={2.20000002e-09,5.30000000e-08}]:1.603287e-03[&length_mean=1.14517487e-03,length_median=1.03579800e-03,length_95%HPD={3.30012300e-04,2.19472400e-03},effectivebrlenIgrBrlens{1}_mean=0.000117,effectivebrlenIgrBrlens{1}_median=0.000021,effectivebrlenIgrBrlens{1}_95%HPD={0.000000,0.000566},rateIgrBrlens{1}_mean=0.106994,rateIgrBrlens{1}_median=0.019364,rateIgrBrlens{1}_95%HPD={0.000001,0.496308},effectivebrlenIgrBrlens{2}_mean=0.000812,effectivebrlenIgrBrlens{2}_median=0.000200,effectivebrlenIgrBrlens{2}_95%HPD={0.000000,0.003684},rateIgrBrlens{2}_mean=0.725430,rateIgrBrlens{2}_median=0.187218,rateIgrBrlens{2}_95%HPD={0.000001,3.148402},effectivebrlenIgrBrlens{3}_mean=0.000858,effectivebrlenIgrBrlens{3}_median=0.000151,effectivebrlenIgrBrlens{3}_95%HPD={0.000000,0.004064},rateIgrBrlens{3}_mean=0.775168,rateIgrBrlens{3}_median=0.140830,rateIgrBrlens{3}_95%HPD={0.000001,3.633770},effectivebrlenIgrBrlens{4}_mean=0.000465,effectivebrlenIgrBrlens{4}_median=0.000123,effectivebrlenIgrBrlens{4}_95%HPD={0.000000,0.002041},rateIgrBrlens{4}_mean=0.415732,rateIgrBrlens{4}_median=0.113506,rateIgrBrlens{4}_95%HPD={0.000001,1.849449},effectivebrlenIgrBrlens{5}_mean=0.000801,effectivebrlenIgrBrlens{5}_median=0.000277,effectivebrlenIgrBrlens{5}_95%HPD={0.000000,0.003171},rateIgrBrlens{5}_mean=0.727684,rateIgrBrlens{5}_median=0.257846,rateIgrBrlens{5}_95%HPD={0.000001,2.920724},effectivebrlenIgrBrlens{6}_mean=0.000547,effectivebrlenIgrBrlens{6}_median=0.000143,effectivebrlenIgrBrlens{6}_95%HPD={0.000000,0.002447},rateIgrBrlens{6}_mean=0.496555,rateIgrBrlens{6}_median=0.130701,rateIgrBrlens{6}_95%HPD={0.000001,2.133633},effectivebrlenIgrBrlens{7}_mean=0.000499,effectivebrlenIgrBrlens{7}_median=0.000102,effectivebrlenIgrBrlens{7}_95%HPD={0.000000,0.002350},rateIgrBrlens{7}_mean=0.458088,rateIgrBrlens{7}_median=0.091819,rateIgrBrlens{7}_95%HPD={0.000001,2.098764}])[&prob=9.86135182e-01,prob_stddev=5.65610010e-04,prob_range={9.85735235e-01,9.86535129e-01},prob(percent)="99",prob+-sd="99+-0",height_mean=1.65305004e-03,height_median=1.60332000e-03,height_95%HPD={7.84479000e-04,2.57211200e-03}]:1.027005e-03[&length_mean=1.03408293e-03,length_median=9.59827900e-04,length_95%HPD={2.64253700e-04,1.94225400e-03},effectivebrlenIgrBrlens{1}_mean=0.001547,effectivebrlenIgrBrlens{1}_median=0.001380,effectivebrlenIgrBrlens{1}_95%HPD={0.000072,0.003342},rateIgrBrlens{1}_mean=1.825374,rateIgrBrlens{1}_median=1.420738,rateIgrBrlens{1}_95%HPD={0.000002,4.660402},effectivebrlenIgrBrlens{2}_mean=0.000758,effectivebrlenIgrBrlens{2}_median=0.000162,effectivebrlenIgrBrlens{2}_95%HPD={0.000000,0.003433},rateIgrBrlens{2}_mean=0.747113,rateIgrBrlens{2}_median=0.165917,rateIgrBrlens{2}_95%HPD={0.000001,3.375162},effectivebrlenIgrBrlens{3}_mean=0.000789,effectivebrlenIgrBrlens{3}_median=0.000121,effectivebrlenIgrBrlens{3}_95%HPD={0.000000,0.003760},rateIgrBrlens{3}_mean=0.793835,rateIgrBrlens{3}_median=0.127185,rateIgrBrlens{3}_95%HPD={0.000001,3.719410},effectivebrlenIgrBrlens{4}_mean=0.000422,effectivebrlenIgrBrlens{4}_median=0.000100,effectivebrlenIgrBrlens{4}_95%HPD={0.000000,0.001951},rateIgrBrlens{4}_mean=0.422169,rateIgrBrlens{4}_median=0.102222,rateIgrBrlens{4}_95%HPD={0.000001,1.891454},effectivebrlenIgrBrlens{5}_mean=0.000729,effectivebrlenIgrBrlens{5}_median=0.000225,effectivebrlenIgrBrlens{5}_95%HPD={0.000000,0.002988},rateIgrBrlens{5}_mean=0.758929,rateIgrBrlens{5}_median=0.225626,rateIgrBrlens{5}_95%HPD={0.000001,3.113125},effectivebrlenIgrBrlens{6}_mean=0.000508,effectivebrlenIgrBrlens{6}_median=0.000123,effectivebrlenIgrBrlens{6}_95%HPD={0.000000,0.002267},rateIgrBrlens{6}_mean=0.506086,rateIgrBrlens{6}_median=0.122615,rateIgrBrlens{6}_95%HPD={0.000001,2.220655},effectivebrlenIgrBrlens{7}_mean=0.000461,effectivebrlenIgrBrlens{7}_median=0.000077,effectivebrlenIgrBrlens{7}_95%HPD={0.000000,0.002233},rateIgrBrlens{7}_mean=0.467121,rateIgrBrlens{7}_median=0.078241,rateIgrBrlens{7}_95%HPD={0.000001,2.234677}],29[&prob=1.00000000e+00,prob_stddev=0.00000000e+00,prob_range={1.00000000e+00,1.00000000e+00},prob(percent)="100",prob+-sd="100+-0",height_mean=3.04821957e-08,height_median=3.30000000e-08,height_95%HPD={2.49999996e-09,5.31000000e-08}]:2.630292e-03[&length_mean=2.66897506e-03,length_median=2.62091100e-03,length_95%HPD={1.42472800e-03,3.96029800e-03},effectivebrlenIgrBrlens{1}_mean=0.002060,effectivebrlenIgrBrlens{1}_median=0.001894,effectivebrlenIgrBrlens{1}_95%HPD={0.000416,0.004085},rateIgrBrlens{1}_mean=0.825445,rateIgrBrlens{1}_median=0.722286,rateIgrBrlens{1}_95%HPD={0.118700,1.709696},effectivebrlenIgrBrlens{2}_mean=0.001829,effectivebrlenIgrBrlens{2}_median=0.001068,effectivebrlenIgrBrlens{2}_95%HPD={0.000000,0.006213},rateIgrBrlens{2}_mean=0.690250,rateIgrBrlens{2}_median=0.411062,rateIgrBrlens{2}_95%HPD={0.000001,2.322183},effectivebrlenIgrBrlens{3}_mean=0.001886,effectivebrlenIgrBrlens{3}_median=0.000968,effectivebrlenIgrBrlens{3}_95%HPD={0.000000,0.006815},rateIgrBrlens{3}_mean=0.707499,rateIgrBrlens{3}_median=0.367788,rateIgrBrlens{3}_95%HPD={0.000001,2.519023},effectivebrlenIgrBrlens{4}_mean=0.001074,effectivebrlenIgrBrlens{4}_median=0.000647,effectivebrlenIgrBrlens{4}_95%HPD={0.000000,0.003603},rateIgrBrlens{4}_mean=0.404694,rateIgrBrlens{4}_median=0.245771,rateIgrBrlens{4}_95%HPD={0.000001,1.356745},effectivebrlenIgrBrlens{5}_mean=0.002706,effectivebrlenIgrBrlens{5}_median=0.001386,effectivebrlenIgrBrlens{5}_95%HPD={0.000000,0.009856},rateIgrBrlens{5}_mean=1.012200,rateIgrBrlens{5}_median=0.530331,rateIgrBrlens{5}_95%HPD={0.000001,3.668363},effectivebrlenIgrBrlens{6}_mean=0.002639,effectivebrlenIgrBrlens{6}_median=0.001579,effectivebrlenIgrBrlens{6}_95%HPD={0.000000,0.008843},rateIgrBrlens{6}_mean=0.986211,rateIgrBrlens{6}_median=0.603743,rateIgrBrlens{6}_95%HPD={0.000001,3.294931},effectivebrlenIgrBrlens{7}_mean=0.001071,effectivebrlenIgrBrlens{7}_median=0.000570,effectivebrlenIgrBrlens{7}_95%HPD={0.000000,0.003881},rateIgrBrlens{7}_mean=0.402662,rateIgrBrlens{7}_median=0.215655,rateIgrBrlens{7}_95%HPD={0.000001,1.416525}])[&prob=1.00000000e+00,prob_stddev=0.00000000e+00,prob_range={1.00000000e+00,1.00000000e+00},prob(percent)="100",prob+-sd="100+-0",height_mean=2.68430287e-03,height_median=2.63032500e-03,height_95%HPD={1.49146400e-03,3.94115200e-03}]:1.230942e-03[&length_mean=1.22810307e-03,length_median=1.13933700e-03,length_95%HPD={2.84925900e-04,2.27013400e-03},effectivebrlenIgrBrlens{1}_mean=0.003367,effectivebrlenIgrBrlens{1}_median=0.003185,effectivebrlenIgrBrlens{1}_95%HPD={0.000971,0.006049},rateIgrBrlens{1}_mean=3.377451,rateIgrBrlens{1}_median=2.770397,rateIgrBrlens{1}_95%HPD={0.571231,8.023083},effectivebrlenIgrBrlens{2}_mean=0.000864,effectivebrlenIgrBrlens{2}_median=0.000226,effectivebrlenIgrBrlens{2}_95%HPD={0.000000,0.003887},rateIgrBrlens{2}_mean=0.722429,rateIgrBrlens{2}_median=0.191057,rateIgrBrlens{2}_95%HPD={0.000001,3.126883},effectivebrlenIgrBrlens{3}_mean=0.000927,effectivebrlenIgrBrlens{3}_median=0.000178,effectivebrlenIgrBrlens{3}_95%HPD={0.000000,0.004390},rateIgrBrlens{3}_mean=0.783689,rateIgrBrlens{3}_median=0.155775,rateIgrBrlens{3}_95%HPD={0.000001,3.491271},effectivebrlenIgrBrlens{4}_mean=0.000497,effectivebrlenIgrBrlens{4}_median=0.000147,effectivebrlenIgrBrlens{4}_95%HPD={0.000000,0.002142},rateIgrBrlens{4}_mean=0.413890,rateIgrBrlens{4}_median=0.127296,rateIgrBrlens{4}_95%HPD={0.000001,1.802907},effectivebrlenIgrBrlens{5}_mean=0.000806,effectivebrlenIgrBrlens{5}_median=0.000321,effectivebrlenIgrBrlens{5}_95%HPD={0.000000,0.003079},rateIgrBrlens{5}_mean=0.708452,rateIgrBrlens{5}_median=0.265927,rateIgrBrlens{5}_95%HPD={0.000001,2.772927},effectivebrlenIgrBrlens{6}_mean=0.000570,effectivebrlenIgrBrlens{6}_median=0.000166,effectivebrlenIgrBrlens{6}_95%HPD={0.000000,0.002472},rateIgrBrlens{6}_mean=0.482035,rateIgrBrlens{6}_median=0.139938,rateIgrBrlens{6}_95%HPD={0.000001,2.056560},effectivebrlenIgrBrlens{7}_mean=0.000519,effectivebrlenIgrBrlens{7}_median=0.000108,effectivebrlenIgrBrlens{7}_95%HPD={0.000000,0.002415},rateIgrBrlens{7}_mean=0.436269,rateIgrBrlens{7}_median=0.089683,rateIgrBrlens{7}_95%HPD={0.000001,1.976052}])[&prob=1.00000000e+00,prob_stddev=0.00000000e+00,prob_range={1.00000000e+00,1.00000000e+00},prob(percent)="100",prob+-sd="100+-0",height_mean=3.91247096e-03,height_median=3.86126700e-03,height_95%HPD={2.39073500e-03,5.39175900e-03}]:1.798584e-03[&length_mean=1.82130244e-03,length_median=1.70394700e-03,length_95%HPD={5.35500100e-04,3.45035600e-03},effectivebrlenIgrBrlens{1}_mean=0.002958,effectivebrlenIgrBrlens{1}_median=0.002736,effectivebrlenIgrBrlens{1}_95%HPD={0.000312,0.005879},rateIgrBrlens{1}_mean=1.964294,rateIgrBrlens{1}_median=1.588557,rateIgrBrlens{1}_95%HPD={0.000002,4.698591},effectivebrlenIgrBrlens{2}_mean=0.001253,effectivebrlenIgrBrlens{2}_median=0.000502,effectivebrlenIgrBrlens{2}_95%HPD={0.000000,0.005007},rateIgrBrlens{2}_mean=0.694779,rateIgrBrlens{2}_median=0.292061,rateIgrBrlens{2}_95%HPD={0.000001,2.703706},effectivebrlenIgrBrlens{3}_mean=0.001320,effectivebrlenIgrBrlens{3}_median=0.000448,effectivebrlenIgrBrlens{3}_95%HPD={0.000000,0.005591},rateIgrBrlens{3}_mean=0.731749,rateIgrBrlens{3}_median=0.258212,rateIgrBrlens{3}_95%HPD={0.000001,3.049463},effectivebrlenIgrBrlens{4}_mean=0.001040,effectivebrlenIgrBrlens{4}_median=0.000501,effectivebrlenIgrBrlens{4}_95%HPD={0.000000,0.003885},rateIgrBrlens{4}_mean=0.583299,rateIgrBrlens{4}_median=0.287964,rateIgrBrlens{4}_95%HPD={0.000001,2.139784},effectivebrlenIgrBrlens{5}_mean=0.000303,effectivebrlenIgrBrlens{5}_median=0.000106,effectivebrlenIgrBrlens{5}_95%HPD={0.000000,0.001255},rateIgrBrlens{5}_mean=0.170656,rateIgrBrlens{5}_median=0.059385,rateIgrBrlens{5}_95%HPD={0.000001,0.694775},effectivebrlenIgrBrlens{6}_mean=0.002745,effectivebrlenIgrBrlens{6}_median=0.002172,effectivebrlenIgrBrlens{6}_95%HPD={0.000000,0.007220},rateIgrBrlens{6}_mean=1.736444,rateIgrBrlens{6}_median=1.254969,rateIgrBrlens{6}_95%HPD={0.000001,4.905853},effectivebrlenIgrBrlens{7}_mean=0.000761,effectivebrlenIgrBrlens{7}_median=0.000273,effectivebrlenIgrBrlens{7}_95%HPD={0.000000,0.003197},rateIgrBrlens{7}_mean=0.428486,rateIgrBrlens{7}_median=0.155995,rateIgrBrlens{7}_95%HPD={0.000001,1.733793}])[&prob=1.00000000e+00,prob_stddev=0.00000000e+00,prob_range={1.00000000e+00,1.00000000e+00},prob(percent)="100",prob+-sd="100+-0",height_mean=5.73377341e-03,height_median=5.65985100e-03,height_95%HPD={3.89487000e-03,7.76430800e-03}]:3.222082e-03[&length_mean=3.22891372e-03,length_median=3.10317300e-03,length_95%HPD={1.08374000e-03,5.63302000e-03},effectivebrlenIgrBrlens{1}_mean=0.001569,effectivebrlenIgrBrlens{1}_median=0.001401,effectivebrlenIgrBrlens{1}_95%HPD={0.000000,0.003428},rateIgrBrlens{1}_mean=0.544954,rateIgrBrlens{1}_median=0.451341,rateIgrBrlens{1}_95%HPD={0.000001,1.311271},effectivebrlenIgrBrlens{2}_mean=0.002210,effectivebrlenIgrBrlens{2}_median=0.001391,effectivebrlenIgrBrlens{2}_95%HPD={0.000000,0.007201},rateIgrBrlens{2}_mean=0.682596,rateIgrBrlens{2}_median=0.442969,rateIgrBrlens{2}_95%HPD={0.000001,2.199662},effectivebrlenIgrBrlens{3}_mean=0.002472,effectivebrlenIgrBrlens{3}_median=0.001390,effectivebrlenIgrBrlens{3}_95%HPD={0.000000,0.008576},rateIgrBrlens{3}_mean=0.765347,rateIgrBrlens{3}_median=0.437037,rateIgrBrlens{3}_95%HPD={0.000001,2.561446},effectivebrlenIgrBrlens{4}_mean=0.003650,effectivebrlenIgrBrlens{4}_median=0.003142,effectivebrlenIgrBrlens{4}_95%HPD={0.000000,0.008396},rateIgrBrlens{4}_mean=1.237413,rateIgrBrlens{4}_median=1.010378,rateIgrBrlens{4}_95%HPD={0.000001,2.993456},effectivebrlenIgrBrlens{5}_mean=0.007799,effectivebrlenIgrBrlens{5}_median=0.007520,effectivebrlenIgrBrlens{5}_95%HPD={0.003244,0.013080},rateIgrBrlens{5}_mean=2.797300,rateIgrBrlens{5}_median=2.422683,rateIgrBrlens{5}_95%HPD={0.637595,5.792741},effectivebrlenIgrBrlens{6}_mean=0.001699,effectivebrlenIgrBrlens{6}_median=0.001084,effectivebrlenIgrBrlens{6}_95%HPD={0.000000,0.005437},rateIgrBrlens{6}_mean=0.525714,rateIgrBrlens{6}_median=0.345082,rateIgrBrlens{6}_95%HPD={0.000001,1.621138},effectivebrlenIgrBrlens{7}_mean=0.003051,effectivebrlenIgrBrlens{7}_median=0.002473,effectivebrlenIgrBrlens{7}_95%HPD={0.000000,0.007653},rateIgrBrlens{7}_mean=1.039734,rateIgrBrlens{7}_median=0.797498,rateIgrBrlens{7}_95%HPD={0.004561,2.732606}],((5[&prob=1.00000000e+00,prob_stddev=0.00000000e+00,prob_range={1.00000000e+00,1.00000000e+00},prob(percent)="100",prob+-sd="100+-0",height_mean=3.04787162e-08,height_median=3.30000000e-08,height_95%HPD={2.99999994e-09,5.33000000e-08}]:1.560331e-03[&length_mean=1.66567179e-03,length_median=1.56167300e-03,length_95%HPD={5.40809900e-04,3.00560500e-03},effectivebrlenIgrBrlens{1}_mean=0.005240,effectivebrlenIgrBrlens{1}_median=0.005060,effectivebrlenIgrBrlens{1}_95%HPD={0.002223,0.008766},rateIgrBrlens{1}_mean=3.700108,rateIgrBrlens{1}_median=3.227807,rateIgrBrlens{1}_95%HPD={0.772742,7.727994},effectivebrlenIgrBrlens{2}_mean=0.001138,effectivebrlenIgrBrlens{2}_median=0.000438,effectivebrlenIgrBrlens{2}_95%HPD={0.000000,0.004640},rateIgrBrlens{2}_mean=0.693830,rateIgrBrlens{2}_median=0.270685,rateIgrBrlens{2}_95%HPD={0.000001,2.744387},effectivebrlenIgrBrlens{3}_mean=0.001210,effectivebrlenIgrBrlens{3}_median=0.000373,effectivebrlenIgrBrlens{3}_95%HPD={0.000000,0.005256},rateIgrBrlens{3}_mean=0.735223,rateIgrBrlens{3}_median=0.238753,rateIgrBrlens{3}_95%HPD={0.000001,3.079244},effectivebrlenIgrBrlens{4}_mean=0.000659,effectivebrlenIgrBrlens{4}_median=0.000277,effectivebrlenIgrBrlens{4}_95%HPD={0.000000,0.002597},rateIgrBrlens{4}_mean=0.405365,rateIgrBrlens{4}_median=0.172836,rateIgrBrlens{4}_95%HPD={0.000001,1.581975},effectivebrlenIgrBrlens{5}_mean=0.000846,effectivebrlenIgrBrlens{5}_median=0.000603,effectivebrlenIgrBrlens{5}_95%HPD={0.000000,0.002551},rateIgrBrlens{5}_mean=0.569462,rateIgrBrlens{5}_median=0.371706,rateIgrBrlens{5}_95%HPD={0.000001,1.807734},effectivebrlenIgrBrlens{6}_mean=0.000775,effectivebrlenIgrBrlens{6}_median=0.000319,effectivebrlenIgrBrlens{6}_95%HPD={0.000000,0.003117},rateIgrBrlens{6}_mean=0.473886,rateIgrBrlens{6}_median=0.200585,rateIgrBrlens{6}_95%HPD={0.000001,1.870275},effectivebrlenIgrBrlens{7}_mean=0.000695,effectivebrlenIgrBrlens{7}_median=0.000216,effectivebrlenIgrBrlens{7}_95%HPD={0.000000,0.002971},rateIgrBrlens{7}_mean=0.423890,rateIgrBrlens{7}_median=0.135492,rateIgrBrlens{7}_95%HPD={0.000001,1.777192}],28[&prob=1.00000000e+00,prob_stddev=0.00000000e+00,prob_range={1.00000000e+00,1.00000000e+00},prob(percent)="100",prob+-sd="100+-0",height_mean=3.04786295e-08,height_median=3.30000000e-08,height_95%HPD={2.99999994e-09,5.33000000e-08}]:1.560331e-03[&length_mean=1.66349277e-03,length_median=1.56069400e-03,length_95%HPD={5.37487700e-04,2.99373500e-03},effectivebrlenIgrBrlens{1}_mean=0.000259,effectivebrlenIgrBrlens{1}_median=0.000080,effectivebrlenIgrBrlens{1}_95%HPD={0.000000,0.001137},rateIgrBrlens{1}_mean=0.158954,rateIgrBrlens{1}_median=0.049263,rateIgrBrlens{1}_95%HPD={0.000001,0.687032},effectivebrlenIgrBrlens{2}_mean=0.001178,effectivebrlenIgrBrlens{2}_median=0.000444,effectivebrlenIgrBrlens{2}_95%HPD={0.000000,0.004819},rateIgrBrlens{2}_mean=0.715245,rateIgrBrlens{2}_median=0.280022,rateIgrBrlens{2}_95%HPD={0.000001,2.816786},effectivebrlenIgrBrlens{3}_mean=0.001242,effectivebrlenIgrBrlens{3}_median=0.000361,effectivebrlenIgrBrlens{3}_95%HPD={0.000000,0.005419},rateIgrBrlens{3}_mean=0.752555,rateIgrBrlens{3}_median=0.226020,rateIgrBrlens{3}_95%HPD={0.000001,3.210960},effectivebrlenIgrBrlens{4}_mean=0.000669,effectivebrlenIgrBrlens{4}_median=0.000275,effectivebrlenIgrBrlens{4}_95%HPD={0.000000,0.002697},rateIgrBrlens{4}_mean=0.408542,rateIgrBrlens{4}_median=0.171970,rateIgrBrlens{4}_95%HPD={0.000001,1.605253},effectivebrlenIgrBrlens{5}_mean=0.000445,effectivebrlenIgrBrlens{5}_median=0.000169,effectivebrlenIgrBrlens{5}_95%HPD={0.000000,0.001830},rateIgrBrlens{5}_mean=0.287258,rateIgrBrlens{5}_median=0.102825,rateIgrBrlens{5}_95%HPD={0.000001,1.178912},effectivebrlenIgrBrlens{6}_mean=0.001371,effectivebrlenIgrBrlens{6}_median=0.000610,effectivebrlenIgrBrlens{6}_95%HPD={0.000000,0.005192},rateIgrBrlens{6}_mean=0.836142,rateIgrBrlens{6}_median=0.387964,rateIgrBrlens{6}_95%HPD={0.000001,3.155251},effectivebrlenIgrBrlens{7}_mean=0.002425,effectivebrlenIgrBrlens{7}_median=0.001850,effectivebrlenIgrBrlens{7}_95%HPD={0.000000,0.006639},rateIgrBrlens{7}_mean=1.640496,rateIgrBrlens{7}_median=1.180652,rateIgrBrlens{7}_95%HPD={0.000050,4.704128}])[&prob=9.97467004e-01,prob_stddev=7.54146680e-04,prob_range={9.96933742e-01,9.98000267e-01},prob(percent)="100",prob+-sd="100+-0",height_mean=1.66292548e-03,height_median=1.56036400e-03,height_95%HPD={5.43447000e-04,2.99703800e-03}]:2.488582e-03[&length_mean=2.52491507e-03,length_median=2.32909800e-03,length_95%HPD={4.86924900e-04,4.89419700e-03},effectivebrlenIgrBrlens{1}_mean=0.000987,effectivebrlenIgrBrlens{1}_median=0.000777,effectivebrlenIgrBrlens{1}_95%HPD={0.000000,0.002622},rateIgrBrlens{1}_mean=0.465041,rateIgrBrlens{1}_median=0.321941,rateIgrBrlens{1}_95%HPD={0.000001,1.372337},effectivebrlenIgrBrlens{2}_mean=0.001749,effectivebrlenIgrBrlens{2}_median=0.000892,effectivebrlenIgrBrlens{2}_95%HPD={0.000000,0.006345},rateIgrBrlens{2}_mean=0.697753,rateIgrBrlens{2}_median=0.376413,rateIgrBrlens{2}_95%HPD={0.000001,2.503907},effectivebrlenIgrBrlens{3}_mean=0.001833,effectivebrlenIgrBrlens{3}_median=0.000818,effectivebrlenIgrBrlens{3}_95%HPD={0.000000,0.007047},rateIgrBrlens{3}_mean=0.728127,rateIgrBrlens{3}_median=0.338066,rateIgrBrlens{3}_95%HPD={0.000001,2.699640},effectivebrlenIgrBrlens{4}_mean=0.000987,effectivebrlenIgrBrlens{4}_median=0.000532,effectivebrlenIgrBrlens{4}_95%HPD={0.000000,0.003505},rateIgrBrlens{4}_mean=0.393951,rateIgrBrlens{4}_median=0.224739,rateIgrBrlens{4}_95%HPD={0.000001,1.332343},effectivebrlenIgrBrlens{5}_mean=0.002147,effectivebrlenIgrBrlens{5}_median=0.001419,effectivebrlenIgrBrlens{5}_95%HPD={0.000000,0.006668},rateIgrBrlens{5}_mean=0.873513,rateIgrBrlens{5}_median=0.581645,rateIgrBrlens{5}_95%HPD={0.000001,2.735047},effectivebrlenIgrBrlens{6}_mean=0.002044,effectivebrlenIgrBrlens{6}_median=0.001257,effectivebrlenIgrBrlens{6}_95%HPD={0.000000,0.006802},rateIgrBrlens{6}_mean=0.831137,rateIgrBrlens{6}_median=0.519603,rateIgrBrlens{6}_95%HPD={0.000001,2.664593},effectivebrlenIgrBrlens{7}_mean=0.002720,effectivebrlenIgrBrlens{7}_median=0.002094,effectivebrlenIgrBrlens{7}_95%HPD={0.000000,0.007167},rateIgrBrlens{7}_mean=1.280181,rateIgrBrlens{7}_median=0.904920,rateIgrBrlens{7}_95%HPD={0.000002,3.693298}],12[&prob=1.00000000e+00,prob_stddev=0.00000000e+00,prob_range={1.00000000e+00,1.00000000e+00},prob(percent)="100",prob+-sd="100+-0",height_mean=3.04790561e-08,height_median=3.30000000e-08,height_95%HPD={2.99999997e-09,5.30000000e-08}]:4.048913e-03[&length_mean=4.18279288e-03,length_median=4.05041700e-03,length_95%HPD={1.81651000e-03,6.86900200e-03},effectivebrlenIgrBrlens{1}_mean=0.002141,effectivebrlenIgrBrlens{1}_median=0.001763,effectivebrlenIgrBrlens{1}_95%HPD={0.000000,0.005352},rateIgrBrlens{1}_mean=0.545108,rateIgrBrlens{1}_median=0.431877,rateIgrBrlens{1}_95%HPD={0.000002,1.415814},effectivebrlenIgrBrlens{2}_mean=0.002893,effectivebrlenIgrBrlens{2}_median=0.002026,effectivebrlenIgrBrlens{2}_95%HPD={0.000000,0.008582},rateIgrBrlens{2}_mean=0.694521,rateIgrBrlens{2}_median=0.497309,rateIgrBrlens{2}_95%HPD={0.000001,2.017892},effectivebrlenIgrBrlens{3}_mean=0.003024,effectivebrlenIgrBrlens{3}_median=0.001970,effectivebrlenIgrBrlens{3}_95%HPD={0.000000,0.009692},rateIgrBrlens{3}_mean=0.726161,rateIgrBrlens{3}_median=0.483157,rateIgrBrlens{3}_95%HPD={0.000001,2.278987},effectivebrlenIgrBrlens{4}_mean=0.001626,effectivebrlenIgrBrlens{4}_median=0.001165,effectivebrlenIgrBrlens{4}_95%HPD={0.000000,0.004754},rateIgrBrlens{4}_mean=0.391858,rateIgrBrlens{4}_median=0.285169,rateIgrBrlens{4}_95%HPD={0.000001,1.131695},effectivebrlenIgrBrlens{5}_mean=0.004169,effectivebrlenIgrBrlens{5}_median=0.002664,effectivebrlenIgrBrlens{5}_95%HPD={0.000000,0.013313},rateIgrBrlens{5}_mean=0.993796,rateIgrBrlens{5}_median=0.651488,rateIgrBrlens{5}_95%HPD={0.000001,3.124704},effectivebrlenIgrBrlens{6}_mean=0.002950,effectivebrlenIgrBrlens{6}_median=0.002089,effectivebrlenIgrBrlens{6}_95%HPD={0.000000,0.008661},rateIgrBrlens{6}_mean=0.707774,rateIgrBrlens{6}_median=0.522918,rateIgrBrlens{6}_95%HPD={0.000003,2.035983},effectivebrlenIgrBrlens{7}_mean=0.001714,effectivebrlenIgrBrlens{7}_median=0.001136,effectivebrlenIgrBrlens{7}_95%HPD={0.000000,0.005358},rateIgrBrlens{7}_mean=0.416254,rateIgrBrlens{7}_median=0.282345,rateIgrBrlens{7}_95%HPD={0.000002,1.275552}])[&prob=9.98800160e-01,prob_stddev=5.65610010e-04,prob_range={9.98400213e-01,9.99200107e-01},prob(percent)="100",prob+-sd="100+-0",height_mean=4.18099112e-03,height_median=4.04894600e-03,height_95%HPD={1.85121640e-03,6.85641900e-03}]:4.832987e-03[&length_mean=4.78362811e-03,length_median=4.72793300e-03,length_95%HPD={1.41097500e-03,8.02391000e-03},effectivebrlenIgrBrlens{1}_mean=0.000677,effectivebrlenIgrBrlens{1}_median=0.000467,effectivebrlenIgrBrlens{1}_95%HPD={0.000000,0.002092},rateIgrBrlens{1}_mean=0.141746,rateIgrBrlens{1}_median=0.097421,rateIgrBrlens{1}_95%HPD={0.000001,0.430833},effectivebrlenIgrBrlens{2}_mean=0.003358,effectivebrlenIgrBrlens{2}_median=0.002413,effectivebrlenIgrBrlens{2}_95%HPD={0.000000,0.009697},rateIgrBrlens{2}_mean=0.705500,rateIgrBrlens{2}_median=0.516265,rateIgrBrlens{2}_95%HPD={0.000001,1.974111},effectivebrlenIgrBrlens{3}_mean=0.003434,effectivebrlenIgrBrlens{3}_median=0.002306,effectivebrlenIgrBrlens{3}_95%HPD={0.000000,0.010599},rateIgrBrlens{3}_mean=0.721804,rateIgrBrlens{3}_median=0.500866,rateIgrBrlens{3}_95%HPD={0.000001,2.180327},effectivebrlenIgrBrlens{4}_mean=0.003882,effectivebrlenIgrBrlens{4}_median=0.003355,effectivebrlenIgrBrlens{4}_95%HPD={0.000007,0.008806},rateIgrBrlens{4}_mean=0.874295,rateIgrBrlens{4}_median=0.720165,rateIgrBrlens{4}_95%HPD={0.024138,2.059697},effectivebrlenIgrBrlens{5}_mean=0.003892,effectivebrlenIgrBrlens{5}_median=0.003687,effectivebrlenIgrBrlens{5}_95%HPD={0.000000,0.008478},rateIgrBrlens{5}_mean=0.841770,rateIgrBrlens{5}_median=0.752342,rateIgrBrlens{5}_95%HPD={0.000004,1.903056},effectivebrlenIgrBrlens{6}_mean=0.003860,effectivebrlenIgrBrlens{6}_median=0.003212,effectivebrlenIgrBrlens{6}_95%HPD={0.000000,0.009663},rateIgrBrlens{6}_mean=0.820564,rateIgrBrlens{6}_median=0.683188,rateIgrBrlens{6}_95%HPD={0.000001,2.029109},effectivebrlenIgrBrlens{7}_mean=0.001947,effectivebrlenIgrBrlens{7}_median=0.001348,effectivebrlenIgrBrlens{7}_95%HPD={0.000000,0.005809},rateIgrBrlens{7}_mean=0.410470,rateIgrBrlens{7}_median=0.287418,rateIgrBrlens{7}_95%HPD={0.000001,1.214645}])[&prob=1.00000000e+00,prob_stddev=0.00000000e+00,prob_range={1.00000000e+00,1.00000000e+00},prob(percent)="100",prob+-sd="100+-0",height_mean=8.96428327e-03,height_median=8.88193300e-03,height_95%HPD={6.23878300e-03,1.18450860e-02}]:6.625117e-03[&length_mean=6.60671754e-03,length_median=6.51232600e-03,length_95%HPD={2.95011300e-03,1.05824000e-02},effectivebrlenIgrBrlens{1}_mean=0.012632,effectivebrlenIgrBrlens{1}_median=0.012367,effectivebrlenIgrBrlens{1}_95%HPD={0.006689,0.019251},rateIgrBrlens{1}_mean=2.105365,rateIgrBrlens{1}_median=1.901054,rateIgrBrlens{1}_95%HPD={0.652931,3.830150},effectivebrlenIgrBrlens{2}_mean=0.004626,effectivebrlenIgrBrlens{2}_median=0.003712,effectivebrlenIgrBrlens{2}_95%HPD={0.000000,0.012045},rateIgrBrlens{2}_mean=0.700178,rateIgrBrlens{2}_median=0.575659,rateIgrBrlens{2}_95%HPD={0.000001,1.768556},effectivebrlenIgrBrlens{3}_mean=0.008627,effectivebrlenIgrBrlens{3}_median=0.007363,effectivebrlenIgrBrlens{3}_95%HPD={0.000326,0.020331},rateIgrBrlens{3}_mean=1.361936,rateIgrBrlens{3}_median=1.126396,rateIgrBrlens{3}_95%HPD={0.034376,3.212163},effectivebrlenIgrBrlens{4}_mean=0.007099,effectivebrlenIgrBrlens{4}_median=0.006564,effectivebrlenIgrBrlens{4}_95%HPD={0.001066,0.014347},rateIgrBrlens{4}_mean=1.139063,rateIgrBrlens{4}_median=1.013003,rateIgrBrlens{4}_95%HPD={0.176031,2.382321},effectivebrlenIgrBrlens{5}_mean=0.001331,effectivebrlenIgrBrlens{5}_median=0.001035,effectivebrlenIgrBrlens{5}_95%HPD={0.000000,0.003605},rateIgrBrlens{5}_mean=0.204296,rateIgrBrlens{5}_median=0.159996,rateIgrBrlens{5}_95%HPD={0.000007,0.546044},effectivebrlenIgrBrlens{6}_mean=0.005316,effectivebrlenIgrBrlens{6}_median=0.004759,effectivebrlenIgrBrlens{6}_95%HPD={0.000282,0.011510},rateIgrBrlens{6}_mean=0.835667,rateIgrBrlens{6}_median=0.739945,rateIgrBrlens{6}_95%HPD={0.045841,1.813335},effectivebrlenIgrBrlens{7}_mean=0.002692,effectivebrlenIgrBrlens{7}_median=0.002078,effectivebrlenIgrBrlens{7}_95%HPD={0.000000,0.007287},rateIgrBrlens{7}_mean=0.408862,rateIgrBrlens{7}_median=0.318075,rateIgrBrlens{7}_95%HPD={0.000001,1.088457}],20[&prob=1.00000000e+00,prob_stddev=0.00000000e+00,prob_range={1.00000000e+00,1.00000000e+00},prob(percent)="100",prob+-sd="100+-0",height_mean=3.04543861e-08,height_median=3.30000000e-08,height_95%HPD={0.00000000e+00,5.30000000e-08}]:1.550702e-02[&length_mean=1.55709704e-02,length_median=1.55070400e-02,length_95%HPD={1.17392600e-02,1.97589400e-02},effectivebrlenIgrBrlens{1}_mean=0.018593,effectivebrlenIgrBrlens{1}_median=0.018349,effectivebrlenIgrBrlens{1}_95%HPD={0.011408,0.025800},rateIgrBrlens{1}_mean=1.212511,rateIgrBrlens{1}_median=1.187170,rateIgrBrlens{1}_95%HPD={0.712255,1.801094},effectivebrlenIgrBrlens{2}_mean=0.013401,effectivebrlenIgrBrlens{2}_median=0.012557,effectivebrlenIgrBrlens{2}_95%HPD={0.002409,0.025407},rateIgrBrlens{2}_mean=0.863386,rateIgrBrlens{2}_median=0.814238,rateIgrBrlens{2}_95%HPD={0.183388,1.638762},effectivebrlenIgrBrlens{3}_mean=0.011201,effectivebrlenIgrBrlens{3}_median=0.010191,effectivebrlenIgrBrlens{3}_95%HPD={0.000746,0.023242},rateIgrBrlens{3}_mean=0.719961,rateIgrBrlens{3}_median=0.660995,rateIgrBrlens{3}_95%HPD={0.051218,1.481867},effectivebrlenIgrBrlens{4}_mean=0.014048,effectivebrlenIgrBrlens{4}_median=0.013579,effectivebrlenIgrBrlens{4}_95%HPD={0.005630,0.023459},rateIgrBrlens{4}_mean=0.909792,rateIgrBrlens{4}_median=0.881987,rateIgrBrlens{4}_95%HPD={0.354711,1.499059},effectivebrlenIgrBrlens{5}_mean=0.011437,effectivebrlenIgrBrlens{5}_median=0.011196,effectivebrlenIgrBrlens{5}_95%HPD={0.005775,0.017695},rateIgrBrlens{5}_mean=0.744842,rateIgrBrlens{5}_median=0.726534,rateIgrBrlens{5}_95%HPD={0.344099,1.162820},effectivebrlenIgrBrlens{6}_mean=0.009720,effectivebrlenIgrBrlens{6}_median=0.009188,effectivebrlenIgrBrlens{6}_95%HPD={0.002750,0.017406},rateIgrBrlens{6}_mean=0.628585,rateIgrBrlens{6}_median=0.595227,rateIgrBrlens{6}_95%HPD={0.185192,1.114032},effectivebrlenIgrBrlens{7}_mean=0.011646,effectivebrlenIgrBrlens{7}_median=0.011020,effectivebrlenIgrBrlens{7}_95%HPD={0.003529,0.020856},rateIgrBrlens{7}_mean=0.754172,rateIgrBrlens{7}_median=0.717288,rateIgrBrlens{7}_95%HPD={0.231147,1.356775}])[&prob=1.00000000e+00,prob_stddev=0.00000000e+00,prob_range={1.00000000e+00,1.00000000e+00},prob(percent)="100",prob+-sd="100+-0",height_mean=1.55710008e-02,height_median=1.55070500e-02,height_95%HPD={1.17392960e-02,1.97589860e-02}]:4.766395e-03[&length_mean=4.77590116e-03,length_median=4.60302100e-03,length_95%HPD={1.30789300e-03,8.27854500e-03},effectivebrlenIgrBrlens{1}_mean=0.000973,effectivebrlenIgrBrlens{1}_median=0.000675,effectivebrlenIgrBrlens{1}_95%HPD={0.000000,0.002935},rateIgrBrlens{1}_mean=0.208275,rateIgrBrlens{1}_median=0.145671,rateIgrBrlens{1}_95%HPD={0.000001,0.621000},effectivebrlenIgrBrlens{2}_mean=0.003311,effectivebrlenIgrBrlens{2}_median=0.002388,effectivebrlenIgrBrlens{2}_95%HPD={0.000000,0.009666},rateIgrBrlens{2}_mean=0.694694,rateIgrBrlens{2}_median=0.518242,rateIgrBrlens{2}_95%HPD={0.000001,1.955430},effectivebrlenIgrBrlens{3}_mean=0.003604,effectivebrlenIgrBrlens{3}_median=0.002409,effectivebrlenIgrBrlens{3}_95%HPD={0.000000,0.011349},rateIgrBrlens{3}_mean=0.752473,rateIgrBrlens{3}_median=0.523543,rateIgrBrlens{3}_95%HPD={0.000001,2.259575},effectivebrlenIgrBrlens{4}_mean=0.003113,effectivebrlenIgrBrlens{4}_median=0.002622,effectivebrlenIgrBrlens{4}_95%HPD={0.000000,0.007589},rateIgrBrlens{4}_mean=0.689957,rateIgrBrlens{4}_median=0.564296,rateIgrBrlens{4}_95%HPD={0.000002,1.705655},effectivebrlenIgrBrlens{5}_mean=0.004720,effectivebrlenIgrBrlens{5}_median=0.004444,effectivebrlenIgrBrlens{5}_95%HPD={0.001293,0.008727},rateIgrBrlens{5}_mean=1.139725,rateIgrBrlens{5}_median=0.968205,rateIgrBrlens{5}_95%HPD={0.204201,2.493563},effectivebrlenIgrBrlens{6}_mean=0.004976,effectivebrlenIgrBrlens{6}_median=0.004486,effectivebrlenIgrBrlens{6}_95%HPD={0.000396,0.010432},rateIgrBrlens{6}_mean=1.157992,rateIgrBrlens{6}_median=0.972472,rateIgrBrlens{6}_95%HPD={0.110651,2.664021},effectivebrlenIgrBrlens{7}_mean=0.001950,effectivebrlenIgrBrlens{7}_median=0.001327,effectivebrlenIgrBrlens{7}_95%HPD={0.000000,0.006023},rateIgrBrlens{7}_mean=0.409895,rateIgrBrlens{7}_median=0.287672,rateIgrBrlens{7}_95%HPD={0.000001,1.191052}],(((6[&prob=1.00000000e+00,prob_stddev=0.00000000e+00,prob_range={1.00000000e+00,1.00000000e+00},prob(percent)="100",prob+-sd="100+-0",height_mean=3.04721504e-08,height_median=3.30000000e-08,height_95%HPD={2.99999997e-09,5.30000000e-08}]:5.729097e-03[&length_mean=5.81191901e-03,length_median=5.72910700e-03,length_95%HPD={3.85120900e-03,7.95369100e-03},effectivebrlenIgrBrlens{1}_mean=0.000747,effectivebrlenIgrBrlens{1}_median=0.000565,effectivebrlenIgrBrlens{1}_95%HPD={0.000000,0.002048},rateIgrBrlens{1}_mean=0.130403,rateIgrBrlens{1}_median=0.098380,rateIgrBrlens{1}_95%HPD={0.000006,0.358434},effectivebrlenIgrBrlens{2}_mean=0.006758,effectivebrlenIgrBrlens{2}_median=0.005778,effectivebrlenIgrBrlens{2}_95%HPD={0.000176,0.015476},rateIgrBrlens{2}_mean=1.174786,rateIgrBrlens{2}_median=1.004666,rateIgrBrlens{2}_95%HPD={0.024700,2.661365},effectivebrlenIgrBrlens{3}_mean=0.004088,effectivebrlenIgrBrlens{3}_median=0.003106,effectivebrlenIgrBrlens{3}_95%HPD={0.000000,0.011450},rateIgrBrlens{3}_mean=0.706587,rateIgrBrlens{3}_median=0.538845,rateIgrBrlens{3}_95%HPD={0.000001,1.970099},effectivebrlenIgrBrlens{4}_mean=0.006427,effectivebrlenIgrBrlens{4}_median=0.005875,effectivebrlenIgrBrlens{4}_95%HPD={0.001051,0.012796},rateIgrBrlens{4}_mean=1.129072,rateIgrBrlens{4}_median=1.030504,rateIgrBrlens{4}_95%HPD={0.195022,2.276629},effectivebrlenIgrBrlens{5}_mean=0.002028,effectivebrlenIgrBrlens{5}_median=0.001747,effectivebrlenIgrBrlens{5}_95%HPD={0.000091,0.004676},rateIgrBrlens{5}_mean=0.356070,rateIgrBrlens{5}_median=0.302961,rateIgrBrlens{5}_95%HPD={0.016416,0.828341},effectivebrlenIgrBrlens{6}_mean=0.002285,effectivebrlenIgrBrlens{6}_median=0.001838,effectivebrlenIgrBrlens{6}_95%HPD={0.000000,0.005787},rateIgrBrlens{6}_mean=0.395399,rateIgrBrlens{6}_median=0.318083,rateIgrBrlens{6}_95%HPD={0.000013,1.006683},effectivebrlenIgrBrlens{7}_mean=0.002369,effectivebrlenIgrBrlens{7}_median=0.001801,effectivebrlenIgrBrlens{7}_95%HPD={0.000000,0.006524},rateIgrBrlens{7}_mean=0.409855,rateIgrBrlens{7}_median=0.312431,rateIgrBrlens{7}_95%HPD={0.000022,1.120815}],((8[&prob=1.00000000e+00,prob_stddev=0.00000000e+00,prob_range={1.00000000e+00,1.00000000e+00},prob(percent)="100",prob+-sd="100+-0",height_mean=3.04686775e-08,height_median=3.29000000e-08,height_95%HPD={2.40000003e-09,5.30000000e-08}]:1.970899e-03[&length_mean=1.36017313e-03,length_median=1.19989900e-03,length_95%HPD={3.68353000e-04,2.69355000e-03},effectivebrlenIgrBrlens{1}_mean=0.000143,effectivebrlenIgrBrlens{1}_median=0.000032,effectivebrlenIgrBrlens{1}_95%HPD={0.000000,0.000655},rateIgrBrlens{1}_mean=0.109554,rateIgrBrlens{1}_median=0.024737,rateIgrBrlens{1}_95%HPD={0.000001,0.505095},effectivebrlenIgrBrlens{2}_mean=0.000954,effectivebrlenIgrBrlens{2}_median=0.000288,effectivebrlenIgrBrlens{2}_95%HPD={0.000000,0.004121},rateIgrBrlens{2}_mean=0.722973,rateIgrBrlens{2}_median=0.223666,rateIgrBrlens{2}_95%HPD={0.000001,3.067371},effectivebrlenIgrBrlens{3}_mean=0.000986,effectivebrlenIgrBrlens{3}_median=0.000222,effectivebrlenIgrBrlens{3}_95%HPD={0.000000,0.004432},rateIgrBrlens{3}_mean=0.753756,rateIgrBrlens{3}_median=0.172303,rateIgrBrlens{3}_95%HPD={0.000001,3.375339},effectivebrlenIgrBrlens{4}_mean=0.000533,effectivebrlenIgrBrlens{4}_median=0.000179,effectivebrlenIgrBrlens{4}_95%HPD={0.000000,0.002225},rateIgrBrlens{4}_mean=0.403709,rateIgrBrlens{4}_median=0.139040,rateIgrBrlens{4}_95%HPD={0.000001,1.645833},effectivebrlenIgrBrlens{5}_mean=0.001368,effectivebrlenIgrBrlens{5}_median=0.000305,effectivebrlenIgrBrlens{5}_95%HPD={0.000000,0.006266},rateIgrBrlens{5}_mean=1.033241,rateIgrBrlens{5}_median=0.235533,rateIgrBrlens{5}_95%HPD={0.000001,4.740252},effectivebrlenIgrBrlens{6}_mean=0.000540,effectivebrlenIgrBrlens{6}_median=0.000172,effectivebrlenIgrBrlens{6}_95%HPD={0.000000,0.002273},rateIgrBrlens{6}_mean=0.407338,rateIgrBrlens{6}_median=0.135691,rateIgrBrlens{6}_95%HPD={0.000001,1.695315},effectivebrlenIgrBrlens{7}_mean=0.000561,effectivebrlenIgrBrlens{7}_median=0.000134,effectivebrlenIgrBrlens{7}_95%HPD={0.000000,0.002578},rateIgrBrlens{7}_mean=0.413751,rateIgrBrlens{7}_median=0.105429,rateIgrBrlens{7}_95%HPD={0.000001,1.851180}],24[&prob=1.00000000e+00,prob_stddev=0.00000000e+00,prob_range={1.00000000e+00,1.00000000e+00},prob(percent)="100",prob+-sd="100+-0",height_mean=3.04712172e-08,height_median=3.29000000e-08,height_95%HPD={2.30000002e-09,5.30000000e-08}]:1.970899e-03[&length_mean=1.40638265e-03,length_median=1.28075400e-03,length_95%HPD={4.04272600e-04,2.67620400e-03},effectivebrlenIgrBrlens{1}_mean=0.000612,effectivebrlenIgrBrlens{1}_median=0.000461,effectivebrlenIgrBrlens{1}_95%HPD={0.000000,0.001682},rateIgrBrlens{1}_mean=0.514918,rateIgrBrlens{1}_median=0.347599,rateIgrBrlens{1}_95%HPD={0.000078,1.550403},effectivebrlenIgrBrlens{2}_mean=0.000991,effectivebrlenIgrBrlens{2}_median=0.000296,effectivebrlenIgrBrlens{2}_95%HPD={0.000000,0.004249},rateIgrBrlens{2}_mean=0.711648,rateIgrBrlens{2}_median=0.220494,rateIgrBrlens{2}_95%HPD={0.000001,2.937525},effectivebrlenIgrBrlens{3}_mean=0.001016,effectivebrlenIgrBrlens{3}_median=0.000243,effectivebrlenIgrBrlens{3}_95%HPD={0.000000,0.004606},rateIgrBrlens{3}_mean=0.740004,rateIgrBrlens{3}_median=0.183409,rateIgrBrlens{3}_95%HPD={0.000001,3.344038},effectivebrlenIgrBrlens{4}_mean=0.000552,effectivebrlenIgrBrlens{4}_median=0.000190,effectivebrlenIgrBrlens{4}_95%HPD={0.000000,0.002323},rateIgrBrlens{4}_mean=0.402875,rateIgrBrlens{4}_median=0.141197,rateIgrBrlens{4}_95%HPD={0.000001,1.645429},effectivebrlenIgrBrlens{5}_mean=0.000226,effectivebrlenIgrBrlens{5}_median=0.000055,effectivebrlenIgrBrlens{5}_95%HPD={0.000000,0.001015},rateIgrBrlens{5}_mean=0.166577,rateIgrBrlens{5}_median=0.040664,rateIgrBrlens{5}_95%HPD={0.000001,0.743269},effectivebrlenIgrBrlens{6}_mean=0.000543,effectivebrlenIgrBrlens{6}_median=0.000184,effectivebrlenIgrBrlens{6}_95%HPD={0.000000,0.002309},rateIgrBrlens{6}_mean=0.389160,rateIgrBrlens{6}_median=0.137608,rateIgrBrlens{6}_95%HPD={0.000001,1.587229},effectivebrlenIgrBrlens{7}_mean=0.000575,effectivebrlenIgrBrlens{7}_median=0.000148,effectivebrlenIgrBrlens{7}_95%HPD={0.000000,0.002582},rateIgrBrlens{7}_mean=0.417776,rateIgrBrlens{7}_median=0.111040,rateIgrBrlens{7}_95%HPD={0.000001,1.823678}],34[&prob=1.00000000e+00,prob_stddev=0.00000000e+00,prob_range={1.00000000e+00,1.00000000e+00},prob(percent)="100",prob+-sd="100+-0",height_mean=3.04695974e-08,height_median=3.29000000e-08,height_95%HPD={2.49999998e-09,5.30000000e-08}]:1.970899e-03[&length_mean=1.39955105e-03,length_median=1.26456400e-03,length_95%HPD={4.01389300e-04,2.68153000e-03},effectivebrlenIgrBrlens{1}_mean=0.000597,effectivebrlenIgrBrlens{1}_median=0.000451,effectivebrlenIgrBrlens{1}_95%HPD={0.000000,0.001629},rateIgrBrlens{1}_mean=0.505478,rateIgrBrlens{1}_median=0.345323,rateIgrBrlens{1}_95%HPD={0.000014,1.515125},effectivebrlenIgrBrlens{2}_mean=0.000975,effectivebrlenIgrBrlens{2}_median=0.000300,effectivebrlenIgrBrlens{2}_95%HPD={0.000000,0.004224},rateIgrBrlens{2}_mean=0.714346,rateIgrBrlens{2}_median=0.224737,rateIgrBrlens{2}_95%HPD={0.000001,2.984519},effectivebrlenIgrBrlens{3}_mean=0.001016,effectivebrlenIgrBrlens{3}_median=0.000240,effectivebrlenIgrBrlens{3}_95%HPD={0.000000,0.004557},rateIgrBrlens{3}_mean=0.748906,rateIgrBrlens{3}_median=0.183755,rateIgrBrlens{3}_95%HPD={0.000001,3.311162},effectivebrlenIgrBrlens{4}_mean=0.000556,effectivebrlenIgrBrlens{4}_median=0.000184,effectivebrlenIgrBrlens{4}_95%HPD={0.000000,0.002346},rateIgrBrlens{4}_mean=0.407738,rateIgrBrlens{4}_median=0.139646,rateIgrBrlens{4}_95%HPD={0.000001,1.665571},effectivebrlenIgrBrlens{5}_mean=0.000236,effectivebrlenIgrBrlens{5}_median=0.000056,effectivebrlenIgrBrlens{5}_95%HPD={0.000000,0.001065},rateIgrBrlens{5}_mean=0.175699,rateIgrBrlens{5}_median=0.042645,rateIgrBrlens{5}_95%HPD={0.000001,0.778172},effectivebrlenIgrBrlens{6}_mean=0.000591,effectivebrlenIgrBrlens{6}_median=0.000195,effectivebrlenIgrBrlens{6}_95%HPD={0.000000,0.002577},rateIgrBrlens{6}_mean=0.430032,rateIgrBrlens{6}_median=0.147100,rateIgrBrlens{6}_95%HPD={0.000001,1.788386},effectivebrlenIgrBrlens{7}_mean=0.000569,effectivebrlenIgrBrlens{7}_median=0.000144,effectivebrlenIgrBrlens{7}_95%HPD={0.000000,0.002581},rateIgrBrlens{7}_mean=0.420515,rateIgrBrlens{7}_median=0.109485,rateIgrBrlens{7}_95%HPD={0.000001,1.856537}])[&prob=9.74736702e-01,prob_stddev=4.05353841e-03,prob_range={9.71870417e-01,9.77602986e-01},prob(percent)="97",prob+-sd="97+-0",height_mean=2.01875457e-03,height_median=1.97093200e-03,height_95%HPD={1.02431500e-03,3.09111580e-03}]:1.440596e-03[&length_mean=1.44098202e-03,length_median=1.36514300e-03,length_95%HPD={3.90886700e-04,2.63032900e-03},effectivebrlenIgrBrlens{1}_mean=0.000151,effectivebrlenIgrBrlens{1}_median=0.000039,effectivebrlenIgrBrlens{1}_95%HPD={0.000000,0.000682},rateIgrBrlens{1}_mean=0.109200,rateIgrBrlens{1}_median=0.028266,rateIgrBrlens{1}_95%HPD={0.000001,0.488327},effectivebrlenIgrBrlens{2}_mean=0.001038,effectivebrlenIgrBrlens{2}_median=0.000324,effectivebrlenIgrBrlens{2}_95%HPD={0.000000,0.004399},rateIgrBrlens{2}_mean=0.735025,rateIgrBrlens{2}_median=0.239789,rateIgrBrlens{2}_95%HPD={0.000001,3.043373},effectivebrlenIgrBrlens{3}_mean=0.001043,effectivebrlenIgrBrlens{3}_median=0.000269,effectivebrlenIgrBrlens{3}_95%HPD={0.000000,0.004604},rateIgrBrlens{3}_mean=0.747316,rateIgrBrlens{3}_median=0.196832,rateIgrBrlens{3}_95%HPD={0.000001,3.248150},effectivebrlenIgrBrlens{4}_mean=0.000577,effectivebrlenIgrBrlens{4}_median=0.000201,effectivebrlenIgrBrlens{4}_95%HPD={0.000000,0.002411},rateIgrBrlens{4}_mean=0.408690,rateIgrBrlens{4}_median=0.144506,rateIgrBrlens{4}_95%HPD={0.000001,1.653982},effectivebrlenIgrBrlens{5}_mean=0.000279,effectivebrlenIgrBrlens{5}_median=0.000074,effectivebrlenIgrBrlens{5}_95%HPD={0.000000,0.001262},rateIgrBrlens{5}_mean=0.202065,rateIgrBrlens{5}_median=0.052242,rateIgrBrlens{5}_95%HPD={0.000001,0.886726},effectivebrlenIgrBrlens{6}_mean=0.000693,effectivebrlenIgrBrlens{6}_median=0.000236,effectivebrlenIgrBrlens{6}_95%HPD={0.000000,0.002884},rateIgrBrlens{6}_mean=0.496318,rateIgrBrlens{6}_median=0.174472,rateIgrBrlens{6}_95%HPD={0.000001,2.003641},effectivebrlenIgrBrlens{7}_mean=0.000609,effectivebrlenIgrBrlens{7}_median=0.000175,effectivebrlenIgrBrlens{7}_95%HPD={0.000000,0.002720},rateIgrBrlens{7}_mean=0.434636,rateIgrBrlens{7}_median=0.126049,rateIgrBrlens{7}_95%HPD={0.000001,1.890759}],(((11[&prob=1.00000000e+00,prob_stddev=0.00000000e+00,prob_range={1.00000000e+00,1.00000000e+00},prob(percent)="100",prob+-sd="100+-0",height_mean=3.04682602e-08,height_median=3.29000000e-08,height_95%HPD={2.49999998e-09,5.31000000e-08}]:1.283744e-03[&length_mean=1.34183788e-03,length_median=1.28385300e-03,length_95%HPD={5.41274500e-04,2.26489100e-03},effectivebrlenIgrBrlens{1}_mean=0.000144,effectivebrlenIgrBrlens{1}_median=0.000032,effectivebrlenIgrBrlens{1}_95%HPD={0.000000,0.000666},rateIgrBrlens{1}_mean=0.110337,rateIgrBrlens{1}_median=0.024507,rateIgrBrlens{1}_95%HPD={0.000001,0.504662},effectivebrlenIgrBrlens{2}_mean=0.000935,effectivebrlenIgrBrlens{2}_median=0.000285,effectivebrlenIgrBrlens{2}_95%HPD={0.000000,0.003987},rateIgrBrlens{2}_mean=0.700586,rateIgrBrlens{2}_median=0.223968,rateIgrBrlens{2}_95%HPD={0.000001,2.881445},effectivebrlenIgrBrlens{3}_mean=0.000986,effectivebrlenIgrBrlens{3}_median=0.000235,effectivebrlenIgrBrlens{3}_95%HPD={0.000000,0.004468},rateIgrBrlens{3}_mean=0.751900,rateIgrBrlens{3}_median=0.178822,rateIgrBrlens{3}_95%HPD={0.000001,3.392216},effectivebrlenIgrBrlens{4}_mean=0.000532,effectivebrlenIgrBrlens{4}_median=0.000182,effectivebrlenIgrBrlens{4}_95%HPD={0.000000,0.002246},rateIgrBrlens{4}_mean=0.399409,rateIgrBrlens{4}_median=0.136570,rateIgrBrlens{4}_95%HPD={0.000001,1.701683},effectivebrlenIgrBrlens{5}_mean=0.000281,effectivebrlenIgrBrlens{5}_median=0.000072,effectivebrlenIgrBrlens{5}_95%HPD={0.000000,0.001298},rateIgrBrlens{5}_mean=0.216554,rateIgrBrlens{5}_median=0.054798,rateIgrBrlens{5}_95%HPD={0.000001,0.974214},effectivebrlenIgrBrlens{6}_mean=0.002032,effectivebrlenIgrBrlens{6}_median=0.001461,effectivebrlenIgrBrlens{6}_95%HPD={0.000000,0.006203},rateIgrBrlens{6}_mean=1.591184,rateIgrBrlens{6}_median=1.091471,rateIgrBrlens{6}_95%HPD={0.000001,4.947117},effectivebrlenIgrBrlens{7}_mean=0.002310,effectivebrlenIgrBrlens{7}_median=0.001735,effectivebrlenIgrBrlens{7}_95%HPD={0.000000,0.006408},rateIgrBrlens{7}_mean=1.871425,rateIgrBrlens{7}_median=1.348956,rateIgrBrlens{7}_95%HPD={0.000001,5.403527}],41[&prob=1.00000000e+00,prob_stddev=0.00000000e+00,prob_range={1.00000000e+00,1.00000000e+00},prob(percent)="100",prob+-sd="100+-0",height_mean=3.04682736e-08,height_median=3.29000000e-08,height_95%HPD={2.49999998e-09,5.31000000e-08}]:1.283744e-03[&length_mean=1.34195228e-03,length_median=1.28385300e-03,length_95%HPD={5.40951000e-04,2.26489100e-03},effectivebrlenIgrBrlens{1}_mean=0.001064,effectivebrlenIgrBrlens{1}_median=0.000909,effectivebrlenIgrBrlens{1}_95%HPD={0.000050,0.002489},rateIgrBrlens{1}_mean=0.885435,rateIgrBrlens{1}_median=0.696449,rateIgrBrlens{1}_95%HPD={0.035183,2.285261},effectivebrlenIgrBrlens{2}_mean=0.000952,effectivebrlenIgrBrlens{2}_median=0.000302,effectivebrlenIgrBrlens{2}_95%HPD={0.000000,0.004021},rateIgrBrlens{2}_mean=0.715892,rateIgrBrlens{2}_median=0.230590,rateIgrBrlens{2}_95%HPD={0.000001,2.967076},effectivebrlenIgrBrlens{3}_mean=0.000966,effectivebrlenIgrBrlens{3}_median=0.000227,effectivebrlenIgrBrlens{3}_95%HPD={0.000000,0.004376},rateIgrBrlens{3}_mean=0.733239,rateIgrBrlens{3}_median=0.171204,rateIgrBrlens{3}_95%HPD={0.000001,3.253938},effectivebrlenIgrBrlens{4}_mean=0.010091,effectivebrlenIgrBrlens{4}_median=0.009569,effectivebrlenIgrBrlens{4}_95%HPD={0.003368,0.018045},rateIgrBrlens{4}_mean=8.403909,rateIgrBrlens{4}_median=7.477673,rateIgrBrlens{4}_95%HPD={1.806054,17.502094},effectivebrlenIgrBrlens{5}_mean=0.000848,effectivebrlenIgrBrlens{5}_median=0.000627,effectivebrlenIgrBrlens{5}_95%HPD={0.000000,0.002410},rateIgrBrlens{5}_mean=0.695614,rateIgrBrlens{5}_median=0.493733,rateIgrBrlens{5}_95%HPD={0.000001,2.064067},effectivebrlenIgrBrlens{6}_mean=0.001378,effectivebrlenIgrBrlens{6}_median=0.000447,effectivebrlenIgrBrlens{6}_95%HPD={0.000000,0.005794},rateIgrBrlens{6}_mean=1.033525,rateIgrBrlens{6}_median=0.340331,rateIgrBrlens{6}_95%HPD={0.000001,4.316996},effectivebrlenIgrBrlens{7}_mean=0.002301,effectivebrlenIgrBrlens{7}_median=0.001722,effectivebrlenIgrBrlens{7}_95%HPD={0.000000,0.006411},rateIgrBrlens{7}_mean=1.879567,rateIgrBrlens{7}_median=1.333817,rateIgrBrlens{7}_95%HPD={0.000035,5.445400}])[&prob=9.99933342e-01,prob_stddev=9.42683350e-05,prob_range={9.99866684e-01,1.00000000e+00},prob(percent)="100",prob+-sd="100+-0",height_mean=1.34185842e-03,height_median=1.28377690e-03,height_95%HPD={5.41300400e-04,2.26490980e-03}]:5.742659e-04[&length_mean=8.28412370e-04,length_median=7.64095600e-04,length_95%HPD={1.90575200e-04,1.57568900e-03},effectivebrlenIgrBrlens{1}_mean=0.001006,effectivebrlenIgrBrlens{1}_median=0.000855,effectivebrlenIgrBrlens{1}_95%HPD={0.000027,0.002351},rateIgrBrlens{1}_mean=1.491211,rateIgrBrlens{1}_median=1.103465,rateIgrBrlens{1}_95%HPD={0.031308,4.057381},effectivebrlenIgrBrlens{2}_mean=0.000609,effectivebrlenIgrBrlens{2}_median=0.000095,effectivebrlenIgrBrlens{2}_95%HPD={0.000000,0.002947},rateIgrBrlens{2}_mean=0.774370,rateIgrBrlens{2}_median=0.120076,rateIgrBrlens{2}_95%HPD={0.000001,3.557824},effectivebrlenIgrBrlens{3}_mean=0.000639,effectivebrlenIgrBrlens{3}_median=0.000067,effectivebrlenIgrBrlens{3}_95%HPD={0.000000,0.003210},rateIgrBrlens{3}_mean=0.812437,rateIgrBrlens{3}_median=0.083852,rateIgrBrlens{3}_95%HPD={0.000001,3.992061},effectivebrlenIgrBrlens{4}_mean=0.000342,effectivebrlenIgrBrlens{4}_median=0.000057,effectivebrlenIgrBrlens{4}_95%HPD={0.000000,0.001658},rateIgrBrlens{4}_mean=0.427734,rateIgrBrlens{4}_median=0.073242,rateIgrBrlens{4}_95%HPD={0.000001,2.016871},effectivebrlenIgrBrlens{5}_mean=0.000146,effectivebrlenIgrBrlens{5}_median=0.000016,effectivebrlenIgrBrlens{5}_95%HPD={0.000000,0.000738},rateIgrBrlens{5}_mean=0.186345,rateIgrBrlens{5}_median=0.020630,rateIgrBrlens{5}_95%HPD={0.000001,0.934631},effectivebrlenIgrBrlens{6}_mean=0.001303,effectivebrlenIgrBrlens{6}_median=0.000525,effectivebrlenIgrBrlens{6}_95%HPD={0.000000,0.005040},rateIgrBrlens{6}_mean=1.721728,rateIgrBrlens{6}_median=0.647038,rateIgrBrlens{6}_95%HPD={0.000001,6.874643},effectivebrlenIgrBrlens{7}_mean=0.000648,effectivebrlenIgrBrlens{7}_median=0.000086,effectivebrlenIgrBrlens{7}_95%HPD={0.000000,0.003194},rateIgrBrlens{7}_mean=0.786831,rateIgrBrlens{7}_median=0.112689,rateIgrBrlens{7}_95%HPD={0.000001,3.767282}],27[&prob=1.00000000e+00,prob_stddev=0.00000000e+00,prob_range={1.00000000e+00,1.00000000e+00},prob(percent)="100",prob+-sd="100+-0",height_mean=3.04650367e-08,height_median=3.29000000e-08,height_95%HPD={2.49999998e-09,5.31000000e-08}]:1.858010e-03[&length_mean=1.73390174e-03,length_median=1.70014900e-03,length_95%HPD={7.21573400e-04,2.79761500e-03},effectivebrlenIgrBrlens{1}_mean=0.000648,effectivebrlenIgrBrlens{1}_median=0.000496,effectivebrlenIgrBrlens{1}_95%HPD={0.000000,0.001769},rateIgrBrlens{1}_mean=0.403734,rateIgrBrlens{1}_median=0.295670,rateIgrBrlens{1}_95%HPD={0.000943,1.144970},effectivebrlenIgrBrlens{2}_mean=0.001202,effectivebrlenIgrBrlens{2}_median=0.000485,effectivebrlenIgrBrlens{2}_95%HPD={0.000000,0.004805},rateIgrBrlens{2}_mean=0.700016,rateIgrBrlens{2}_median=0.287875,rateIgrBrlens{2}_95%HPD={0.000001,2.758113},effectivebrlenIgrBrlens{3}_mean=0.001221,effectivebrlenIgrBrlens{3}_median=0.000389,effectivebrlenIgrBrlens{3}_95%HPD={0.000000,0.005235},rateIgrBrlens{3}_mean=0.709248,rateIgrBrlens{3}_median=0.235384,rateIgrBrlens{3}_95%HPD={0.000001,2.946874},effectivebrlenIgrBrlens{4}_mean=0.000699,effectivebrlenIgrBrlens{4}_median=0.000311,effectivebrlenIgrBrlens{4}_95%HPD={0.000000,0.002735},rateIgrBrlens{4}_mean=0.407755,rateIgrBrlens{4}_median=0.182034,rateIgrBrlens{4}_95%HPD={0.000001,1.566191},effectivebrlenIgrBrlens{5}_mean=0.001780,effectivebrlenIgrBrlens{5}_median=0.000603,effectivebrlenIgrBrlens{5}_95%HPD={0.000000,0.007429},rateIgrBrlens{5}_mean=1.031600,rateIgrBrlens{5}_median=0.352678,rateIgrBrlens{5}_95%HPD={0.000001,4.293773},effectivebrlenIgrBrlens{6}_mean=0.000677,effectivebrlenIgrBrlens{6}_median=0.000293,effectivebrlenIgrBrlens{6}_95%HPD={0.000000,0.002635},rateIgrBrlens{6}_mean=0.393867,rateIgrBrlens{6}_median=0.171563,rateIgrBrlens{6}_95%HPD={0.000001,1.518491},effectivebrlenIgrBrlens{7}_mean=0.002728,effectivebrlenIgrBrlens{7}_median=0.002094,effectivebrlenIgrBrlens{7}_95%HPD={0.000000,0.007271},rateIgrBrlens{7}_mean=1.743578,rateIgrBrlens{7}_median=1.239364,rateIgrBrlens{7}_95%HPD={0.001531,4.944796}])[&prob=5.78856153e-01,prob_stddev=2.82805005e-03,prob_range={5.76856419e-01,5.80855886e-01},prob(percent)="58",prob+-sd="58+-0",height_mean=1.89843647e-03,height_median=1.85804280e-03,height_95%HPD={1.04347730e-03,2.81873840e-03}]:6.783082e-04[&length_mean=6.93847440e-04,length_median=6.48788900e-04,length_95%HPD={1.96367000e-04,1.30841900e-03},effectivebrlenIgrBrlens{1}_mean=0.000082,effectivebrlenIgrBrlens{1}_median=0.000007,effectivebrlenIgrBrlens{1}_95%HPD={0.000000,0.000421},rateIgrBrlens{1}_mean=0.125047,rateIgrBrlens{1}_median=0.010477,rateIgrBrlens{1}_95%HPD={0.000001,0.637036},effectivebrlenIgrBrlens{2}_mean=0.000538,effectivebrlenIgrBrlens{2}_median=0.000061,effectivebrlenIgrBrlens{2}_95%HPD={0.000000,0.002759},rateIgrBrlens{2}_mean=0.806943,rateIgrBrlens{2}_median=0.093741,rateIgrBrlens{2}_95%HPD={0.000001,4.067569},effectivebrlenIgrBrlens{3}_mean=0.000563,effectivebrlenIgrBrlens{3}_median=0.000045,effectivebrlenIgrBrlens{3}_95%HPD={0.000000,0.002919},rateIgrBrlens{3}_mean=0.861795,rateIgrBrlens{3}_median=0.068936,rateIgrBrlens{3}_95%HPD={0.000001,4.305166},effectivebrlenIgrBrlens{4}_mean=0.000292,effectivebrlenIgrBrlens{4}_median=0.000040,effectivebrlenIgrBrlens{4}_95%HPD={0.000000,0.001489},rateIgrBrlens{4}_mean=0.441868,rateIgrBrlens{4}_median=0.059727,rateIgrBrlens{4}_95%HPD={0.000001,2.166930},effectivebrlenIgrBrlens{5}_mean=0.000129,effectivebrlenIgrBrlens{5}_median=0.000011,effectivebrlenIgrBrlens{5}_95%HPD={0.000000,0.000651},rateIgrBrlens{5}_mean=0.202419,rateIgrBrlens{5}_median=0.016933,rateIgrBrlens{5}_95%HPD={0.000001,1.019896},effectivebrlenIgrBrlens{6}_mean=0.000445,effectivebrlenIgrBrlens{6}_median=0.000062,effectivebrlenIgrBrlens{6}_95%HPD={0.000000,0.002213},rateIgrBrlens{6}_mean=0.674318,rateIgrBrlens{6}_median=0.094329,rateIgrBrlens{6}_95%HPD={0.000001,3.252685},effectivebrlenIgrBrlens{7}_mean=0.002018,effectivebrlenIgrBrlens{7}_median=0.001464,effectivebrlenIgrBrlens{7}_95%HPD={0.000000,0.005797},rateIgrBrlens{7}_mean=3.415107,rateIgrBrlens{7}_median=2.233547,rateIgrBrlens{7}_95%HPD={0.000001,10.722755}],32[&prob=1.00000000e+00,prob_stddev=0.00000000e+00,prob_range={1.00000000e+00,1.00000000e+00},prob(percent)="100",prob+-sd="100+-0",height_mean=3.04674983e-08,height_median=3.29000000e-08,height_95%HPD={2.59999997e-09,5.31000000e-08}]:2.536318e-03[&length_mean=2.11431608e-03,length_median=2.11635000e-03,length_95%HPD={6.95598200e-04,3.48128800e-03},effectivebrlenIgrBrlens{1}_mean=0.000217,effectivebrlenIgrBrlens{1}_median=0.000086,effectivebrlenIgrBrlens{1}_95%HPD={0.000000,0.000877},rateIgrBrlens{1}_mean=0.104663,rateIgrBrlens{1}_median=0.040982,rateIgrBrlens{1}_95%HPD={0.000001,0.428068},effectivebrlenIgrBrlens{2}_mean=0.001523,effectivebrlenIgrBrlens{2}_median=0.000742,effectivebrlenIgrBrlens{2}_95%HPD={0.000000,0.005713},rateIgrBrlens{2}_mean=0.730551,rateIgrBrlens{2}_median=0.363986,rateIgrBrlens{2}_95%HPD={0.000001,2.680531},effectivebrlenIgrBrlens{3}_mean=0.001513,effectivebrlenIgrBrlens{3}_median=0.000602,effectivebrlenIgrBrlens{3}_95%HPD={0.000000,0.006078},rateIgrBrlens{3}_mean=0.722424,rateIgrBrlens{3}_median=0.292397,rateIgrBrlens{3}_95%HPD={0.000001,2.842726},effectivebrlenIgrBrlens{4}_mean=0.000829,effectivebrlenIgrBrlens{4}_median=0.000411,effectivebrlenIgrBrlens{4}_95%HPD={0.000000,0.003043},rateIgrBrlens{4}_mean=0.397262,rateIgrBrlens{4}_median=0.200548,rateIgrBrlens{4}_95%HPD={0.000001,1.430207},effectivebrlenIgrBrlens{5}_mean=0.002105,effectivebrlenIgrBrlens{5}_median=0.000846,effectivebrlenIgrBrlens{5}_95%HPD={0.000000,0.008406},rateIgrBrlens{5}_mean=0.997642,rateIgrBrlens{5}_median=0.406424,rateIgrBrlens{5}_95%HPD={0.000001,3.921425},effectivebrlenIgrBrlens{6}_mean=0.000908,effectivebrlenIgrBrlens{6}_median=0.000462,effectivebrlenIgrBrlens{6}_95%HPD={0.000000,0.003369},rateIgrBrlens{6}_mean=0.431436,rateIgrBrlens{6}_median=0.222968,rateIgrBrlens{6}_95%HPD={0.000001,1.551562},effectivebrlenIgrBrlens{7}_mean=0.001430,effectivebrlenIgrBrlens{7}_median=0.000777,effectivebrlenIgrBrlens{7}_95%HPD={0.000000,0.005044},rateIgrBrlens{7}_mean=0.815739,rateIgrBrlens{7}_median=0.374653,rateIgrBrlens{7}_95%HPD={0.000001,3.047545}])[&prob=9.95267298e-01,prob_stddev=3.67646507e-03,prob_range={9.92667644e-01,9.97866951e-01},prob(percent)="100",prob+-sd="100+-0",height_mean=2.58027614e-03,height_median=2.53635100e-03,height_95%HPD={1.52895080e-03,3.64532970e-03}]:8.751770e-04[&length_mean=8.65607144e-04,length_median=8.02964700e-04,length_95%HPD={2.38067400e-04,1.63051700e-03},effectivebrlenIgrBrlens{1}_mean=0.000099,effectivebrlenIgrBrlens{1}_median=0.000011,effectivebrlenIgrBrlens{1}_95%HPD={0.000000,0.000518},rateIgrBrlens{1}_mean=0.121093,rateIgrBrlens{1}_median=0.013513,rateIgrBrlens{1}_95%HPD={0.000001,0.617848},effectivebrlenIgrBrlens{2}_mean=0.000638,effectivebrlenIgrBrlens{2}_median=0.000098,effectivebrlenIgrBrlens{2}_95%HPD={0.000000,0.003105},rateIgrBrlens{2}_mean=0.765617,rateIgrBrlens{2}_median=0.118695,rateIgrBrlens{2}_95%HPD={0.000001,3.634477},effectivebrlenIgrBrlens{3}_mean=0.000701,effectivebrlenIgrBrlens{3}_median=0.000082,effectivebrlenIgrBrlens{3}_95%HPD={0.000000,0.003610},rateIgrBrlens{3}_mean=0.848809,rateIgrBrlens{3}_median=0.099354,rateIgrBrlens{3}_95%HPD={0.000001,4.146156},effectivebrlenIgrBrlens{4}_mean=0.000356,effectivebrlenIgrBrlens{4}_median=0.000065,effectivebrlenIgrBrlens{4}_95%HPD={0.000000,0.001706},rateIgrBrlens{4}_mean=0.429818,rateIgrBrlens{4}_median=0.081198,rateIgrBrlens{4}_95%HPD={0.000001,2.034402},effectivebrlenIgrBrlens{5}_mean=0.000152,effectivebrlenIgrBrlens{5}_median=0.000019,effectivebrlenIgrBrlens{5}_95%HPD={0.000000,0.000777},rateIgrBrlens{5}_mean=0.184854,rateIgrBrlens{5}_median=0.023684,rateIgrBrlens{5}_95%HPD={0.000001,0.937089},effectivebrlenIgrBrlens{6}_mean=0.000349,effectivebrlenIgrBrlens{6}_median=0.000059,effectivebrlenIgrBrlens{6}_95%HPD={0.000000,0.001697},rateIgrBrlens{6}_mean=0.413307,rateIgrBrlens{6}_median=0.072143,rateIgrBrlens{6}_95%HPD={0.000001,1.920465},effectivebrlenIgrBrlens{7}_mean=0.004342,effectivebrlenIgrBrlens{7}_median=0.003673,effectivebrlenIgrBrlens{7}_95%HPD={0.000180,0.010152},rateIgrBrlens{7}_mean=6.030723,rateIgrBrlens{7}_median=4.553763,rateIgrBrlens{7}_95%HPD={0.081876,16.210529}])[&prob=1.00000000e+00,prob_stddev=0.00000000e+00,prob_range={1.00000000e+00,1.00000000e+00},prob(percent)="100",prob+-sd="100+-0",height_mean=3.46057392e-03,height_median=3.41152800e-03,height_95%HPD={2.18182700e-03,4.73929200e-03}]:2.317602e-03[&length_mean=2.35137556e-03,length_median=2.25101800e-03,length_95%HPD={8.05429100e-04,4.06356000e-03},effectivebrlenIgrBrlens{1}_mean=0.001015,effectivebrlenIgrBrlens{1}_median=0.000849,effectivebrlenIgrBrlens{1}_95%HPD={0.000000,0.002466},rateIgrBrlens{1}_mean=0.481067,rateIgrBrlens{1}_median=0.374870,rateIgrBrlens{1}_95%HPD={0.000001,1.272794},effectivebrlenIgrBrlens{2}_mean=0.001651,effectivebrlenIgrBrlens{2}_median=0.000857,effectivebrlenIgrBrlens{2}_95%HPD={0.000000,0.006064},rateIgrBrlens{2}_mean=0.708067,rateIgrBrlens{2}_median=0.381847,rateIgrBrlens{2}_95%HPD={0.000001,2.485307},effectivebrlenIgrBrlens{3}_mean=0.001650,effectivebrlenIgrBrlens{3}_median=0.000726,effectivebrlenIgrBrlens{3}_95%HPD={0.000000,0.006428},rateIgrBrlens{3}_mean=0.706650,rateIgrBrlens{3}_median=0.314724,rateIgrBrlens{3}_95%HPD={0.000001,2.679028},effectivebrlenIgrBrlens{4}_mean=0.005064,effectivebrlenIgrBrlens{4}_median=0.004547,effectivebrlenIgrBrlens{4}_95%HPD={0.000357,0.010769},rateIgrBrlens{4}_mean=2.421031,rateIgrBrlens{4}_median=1.982937,rateIgrBrlens{4}_95%HPD={0.142171,5.765109},effectivebrlenIgrBrlens{5}_mean=0.003696,effectivebrlenIgrBrlens{5}_median=0.003449,effectivebrlenIgrBrlens{5}_95%HPD={0.000765,0.007178},rateIgrBrlens{5}_mean=1.803012,rateIgrBrlens{5}_median=1.521445,rateIgrBrlens{5}_95%HPD={0.257379,4.098292},effectivebrlenIgrBrlens{6}_mean=0.004789,effectivebrlenIgrBrlens{6}_median=0.004320,effectivebrlenIgrBrlens{6}_95%HPD={0.000586,0.009999},rateIgrBrlens{6}_mean=2.295998,rateIgrBrlens{6}_median=1.919957,rateIgrBrlens{6}_95%HPD={0.227240,5.303556},effectivebrlenIgrBrlens{7}_mean=0.000935,effectivebrlenIgrBrlens{7}_median=0.000431,effectivebrlenIgrBrlens{7}_95%HPD={0.000000,0.003571},rateIgrBrlens{7}_mean=0.400196,rateIgrBrlens{7}_median=0.189041,rateIgrBrlens{7}_95%HPD={0.000001,1.507581}])[&prob=1.00000000e+00,prob_stddev=0.00000000e+00,prob_range={1.00000000e+00,1.00000000e+00},prob(percent)="100",prob+-sd="100+-0",height_mean=5.81194949e-03,height_median=5.72913040e-03,height_95%HPD={3.85124500e-03,7.95373320e-03}]:3.979999e-03[&length_mean=3.99528849e-03,length_median=3.89259600e-03,length_95%HPD={1.41553100e-03,6.77396700e-03},effectivebrlenIgrBrlens{1}_mean=0.010217,effectivebrlenIgrBrlens{1}_median=0.009974,effectivebrlenIgrBrlens{1}_95%HPD={0.005038,0.015904},rateIgrBrlens{1}_mean=2.939524,rateIgrBrlens{1}_median=2.590818,rateIgrBrlens{1}_95%HPD={0.775339,5.888538},effectivebrlenIgrBrlens{2}_mean=0.005434,effectivebrlenIgrBrlens{2}_median=0.004451,effectivebrlenIgrBrlens{2}_95%HPD={0.000000,0.013486},rateIgrBrlens{2}_mean=1.451413,rateIgrBrlens{2}_median=1.138318,rateIgrBrlens{2}_95%HPD={0.000001,3.652572},effectivebrlenIgrBrlens{3}_mean=0.002846,effectivebrlenIgrBrlens{3}_median=0.001780,effectivebrlenIgrBrlens{3}_95%HPD={0.000000,0.009205},rateIgrBrlens{3}_mean=0.711942,rateIgrBrlens{3}_median=0.458751,rateIgrBrlens{3}_95%HPD={0.000001,2.272888},effectivebrlenIgrBrlens{4}_mean=0.002843,effectivebrlenIgrBrlens{4}_median=0.002322,effectivebrlenIgrBrlens{4}_95%HPD={0.000000,0.007064},rateIgrBrlens{4}_mean=0.748333,rateIgrBrlens{4}_median=0.601990,rateIgrBrlens{4}_95%HPD={0.000006,1.883957},effectivebrlenIgrBrlens{5}_mean=0.000821,effectivebrlenIgrBrlens{5}_median=0.000531,effectivebrlenIgrBrlens{5}_95%HPD={0.000000,0.002656},rateIgrBrlens{5}_mean=0.208491,rateIgrBrlens{5}_median=0.135289,rateIgrBrlens{5}_95%HPD={0.000001,0.659873},effectivebrlenIgrBrlens{6}_mean=0.001581,effectivebrlenIgrBrlens{6}_median=0.001117,effectivebrlenIgrBrlens{6}_95%HPD={0.000000,0.004712},rateIgrBrlens{6}_mean=0.396873,rateIgrBrlens{6}_median=0.284822,rateIgrBrlens{6}_95%HPD={0.000002,1.147070},effectivebrlenIgrBrlens{7}_mean=0.006961,effectivebrlenIgrBrlens{7}_median=0.006343,effectivebrlenIgrBrlens{7}_95%HPD={0.001056,0.014011},rateIgrBrlens{7}_mean=1.946584,rateIgrBrlens{7}_median=1.640252,rateIgrBrlens{7}_95%HPD={0.278712,4.346708}],33[&prob=1.00000000e+00,prob_stddev=0.00000000e+00,prob_range={1.00000000e+00,1.00000000e+00},prob(percent)="100",prob+-sd="100+-0",height_mean=3.04600320e-08,height_median=3.30000000e-08,height_95%HPD={2.00000000e-09,5.40000000e-08}]:9.709096e-03[&length_mean=9.80720751e-03,length_median=9.70911100e-03,length_95%HPD={7.03390900e-03,1.30705800e-02},effectivebrlenIgrBrlens{1}_mean=0.014770,effectivebrlenIgrBrlens{1}_median=0.014524,effectivebrlenIgrBrlens{1}_95%HPD={0.008402,0.021388},rateIgrBrlens{1}_mean=1.540693,rateIgrBrlens{1}_median=1.496073,rateIgrBrlens{1}_95%HPD={0.787566,2.358400},effectivebrlenIgrBrlens{2}_mean=0.012263,effectivebrlenIgrBrlens{2}_median=0.011184,effectivebrlenIgrBrlens{2}_95%HPD={0.002289,0.024270},rateIgrBrlens{2}_mean=1.262140,rateIgrBrlens{2}_median=1.152034,rateIgrBrlens{2}_95%HPD={0.261746,2.511972},effectivebrlenIgrBrlens{3}_mean=0.015345,effectivebrlenIgrBrlens{3}_median=0.013866,effectivebrlenIgrBrlens{3}_95%HPD={0.002472,0.031162},rateIgrBrlens{3}_mean=1.580964,rateIgrBrlens{3}_median=1.420925,rateIgrBrlens{3}_95%HPD={0.325219,3.286571},effectivebrlenIgrBrlens{4}_mean=0.008165,effectivebrlenIgrBrlens{4}_median=0.007694,effectivebrlenIgrBrlens{4}_95%HPD={0.001810,0.015162},rateIgrBrlens{4}_mean=0.842010,rateIgrBrlens{4}_median=0.789177,rateIgrBrlens{4}_95%HPD={0.201961,1.593300},effectivebrlenIgrBrlens{5}_mean=0.006937,effectivebrlenIgrBrlens{5}_median=0.006688,effectivebrlenIgrBrlens{5}_95%HPD={0.002597,0.011483},rateIgrBrlens{5}_mean=0.721608,rateIgrBrlens{5}_median=0.696784,rateIgrBrlens{5}_95%HPD={0.263326,1.239309},effectivebrlenIgrBrlens{6}_mean=0.008522,effectivebrlenIgrBrlens{6}_median=0.008008,effectivebrlenIgrBrlens{6}_95%HPD={0.002182,0.015526},rateIgrBrlens{6}_mean=0.880411,rateIgrBrlens{6}_median=0.822139,rateIgrBrlens{6}_95%HPD={0.231726,1.616115},effectivebrlenIgrBrlens{7}_mean=0.005765,effectivebrlenIgrBrlens{7}_median=0.005201,effectivebrlenIgrBrlens{7}_95%HPD={0.000507,0.012185},rateIgrBrlens{7}_mean=0.592684,rateIgrBrlens{7}_median=0.533119,rateIgrBrlens{7}_95%HPD={0.049177,1.251440}])[&prob=1.00000000e+00,prob_stddev=0.00000000e+00,prob_range={1.00000000e+00,1.00000000e+00},prob(percent)="100",prob+-sd="100+-0",height_mean=9.80723797e-03,height_median=9.70912900e-03,height_95%HPD={7.03394600e-03,1.30706200e-02}]:5.105141e-03[&length_mean=5.10565074e-03,length_median=4.99473000e-03,length_95%HPD={2.03104300e-03,8.12332100e-03},effectivebrlenIgrBrlens{1}_mean=0.008987,effectivebrlenIgrBrlens{1}_median=0.008744,effectivebrlenIgrBrlens{1}_95%HPD={0.003428,0.014405},rateIgrBrlens{1}_mean=1.940563,rateIgrBrlens{1}_median=1.757501,rateIgrBrlens{1}_95%HPD={0.529480,3.703828},effectivebrlenIgrBrlens{2}_mean=0.009091,effectivebrlenIgrBrlens{2}_median=0.008061,effectivebrlenIgrBrlens{2}_95%HPD={0.000918,0.019675},rateIgrBrlens{2}_mean=1.900282,rateIgrBrlens{2}_median=1.600262,rateIgrBrlens{2}_95%HPD={0.149361,4.297473},effectivebrlenIgrBrlens{3}_mean=0.004067,effectivebrlenIgrBrlens{3}_median=0.002865,effectivebrlenIgrBrlens{3}_95%HPD={0.000000,0.012055},rateIgrBrlens{3}_mean=0.793702,rateIgrBrlens{3}_median=0.571894,rateIgrBrlens{3}_95%HPD={0.000001,2.315749},effectivebrlenIgrBrlens{4}_mean=0.006072,effectivebrlenIgrBrlens{4}_median=0.005557,effectivebrlenIgrBrlens{4}_95%HPD={0.000709,0.012375},rateIgrBrlens{4}_mean=1.271053,rateIgrBrlens{4}_median=1.100630,rateIgrBrlens{4}_95%HPD={0.152727,2.769271},effectivebrlenIgrBrlens{5}_mean=0.003533,effectivebrlenIgrBrlens{5}_median=0.003263,effectivebrlenIgrBrlens{5}_95%HPD={0.000692,0.007048},rateIgrBrlens{5}_mean=0.749993,rateIgrBrlens{5}_median=0.660135,rateIgrBrlens{5}_95%HPD={0.119713,1.591789},effectivebrlenIgrBrlens{6}_mean=0.001991,effectivebrlenIgrBrlens{6}_median=0.001509,effectivebrlenIgrBrlens{6}_95%HPD={0.000000,0.005529},rateIgrBrlens{6}_mean=0.392696,rateIgrBrlens{6}_median=0.304526,rateIgrBrlens{6}_95%HPD={0.000017,1.058999},effectivebrlenIgrBrlens{7}_mean=0.003830,effectivebrlenIgrBrlens{7}_median=0.003268,effectivebrlenIgrBrlens{7}_95%HPD={0.000000,0.008977},rateIgrBrlens{7}_mean=0.788377,rateIgrBrlens{7}_median=0.656414,rateIgrBrlens{7}_95%HPD={0.000002,1.899335}],(16[&prob=1.00000000e+00,prob_stddev=0.00000000e+00,prob_range={1.00000000e+00,1.00000000e+00},prob(percent)="100",prob+-sd="100+-0",height_mean=3.04762698e-08,height_median=3.30000000e-08,height_95%HPD={2.00000000e-09,5.30000000e-08}]:7.836222e-03[&length_mean=7.93584625e-03,length_median=7.83620900e-03,length_95%HPD={4.65760100e-03,1.13827700e-02},effectivebrlenIgrBrlens{1}_mean=0.003190,effectivebrlenIgrBrlens{1}_median=0.002985,effectivebrlenIgrBrlens{1}_95%HPD={0.000699,0.006056},rateIgrBrlens{1}_mean=0.417980,rateIgrBrlens{1}_median=0.381332,rateIgrBrlens{1}_95%HPD={0.086780,0.841328},effectivebrlenIgrBrlens{2}_mean=0.010917,effectivebrlenIgrBrlens{2}_median=0.009894,effectivebrlenIgrBrlens{2}_95%HPD={0.001858,0.022476},rateIgrBrlens{2}_mean=1.407972,rateIgrBrlens{2}_median=1.256259,rateIgrBrlens{2}_95%HPD={0.235232,2.922817},effectivebrlenIgrBrlens{3}_mean=0.009066,effectivebrlenIgrBrlens{3}_median=0.007883,effectivebrlenIgrBrlens{3}_95%HPD={0.000431,0.020467},rateIgrBrlens{3}_mean=1.161637,rateIgrBrlens{3}_median=1.002720,rateIgrBrlens{3}_95%HPD={0.055207,2.618453},effectivebrlenIgrBrlens{4}_mean=0.005810,effectivebrlenIgrBrlens{4}_median=0.005374,effectivebrlenIgrBrlens{4}_95%HPD={0.000907,0.011433},rateIgrBrlens{4}_mean=0.750673,rateIgrBrlens{4}_median=0.691360,rateIgrBrlens{4}_95%HPD={0.128581,1.488644},effectivebrlenIgrBrlens{5}_mean=0.004819,effectivebrlenIgrBrlens{5}_median=0.004557,effectivebrlenIgrBrlens{5}_95%HPD={0.001461,0.008981},rateIgrBrlens{5}_mean=0.630195,rateIgrBrlens{5}_median=0.582093,rateIgrBrlens{5}_95%HPD={0.159693,1.196575},effectivebrlenIgrBrlens{6}_mean=0.007088,effectivebrlenIgrBrlens{6}_median=0.006600,effectivebrlenIgrBrlens{6}_95%HPD={0.001452,0.013313},rateIgrBrlens{6}_mean=0.918216,rateIgrBrlens{6}_median=0.848430,rateIgrBrlens{6}_95%HPD={0.206835,1.781226},effectivebrlenIgrBrlens{7}_mean=0.005060,effectivebrlenIgrBrlens{7}_median=0.004456,effectivebrlenIgrBrlens{7}_95%HPD={0.000244,0.011045},rateIgrBrlens{7}_mean=0.649530,rateIgrBrlens{7}_median=0.569828,rateIgrBrlens{7}_95%HPD={0.033236,1.420163}],18[&prob=1.00000000e+00,prob_stddev=0.00000000e+00,prob_range={1.00000000e+00,1.00000000e+00},prob(percent)="100",prob+-sd="100+-0",height_mean=3.04762698e-08,height_median=3.30000000e-08,height_95%HPD={2.00000000e-09,5.30000000e-08}]:7.836222e-03[&length_mean=7.93584625e-03,length_median=7.83620900e-03,length_95%HPD={4.65760100e-03,1.13827700e-02},effectivebrlenIgrBrlens{1}_mean=0.003876,effectivebrlenIgrBrlens{1}_median=0.003709,effectivebrlenIgrBrlens{1}_95%HPD={0.001138,0.007003},rateIgrBrlens{1}_mean=0.508071,rateIgrBrlens{1}_median=0.471163,rateIgrBrlens{1}_95%HPD={0.116662,0.956697},effectivebrlenIgrBrlens{2}_mean=0.005496,effectivebrlenIgrBrlens{2}_median=0.004628,effectivebrlenIgrBrlens{2}_95%HPD={0.000001,0.013148},rateIgrBrlens{2}_mean=0.692902,rateIgrBrlens{2}_median=0.588175,rateIgrBrlens{2}_95%HPD={0.000098,1.615989},effectivebrlenIgrBrlens{3}_mean=0.005672,effectivebrlenIgrBrlens{3}_median=0.004638,effectivebrlenIgrBrlens{3}_95%HPD={0.000001,0.014479},rateIgrBrlens{3}_mean=0.715336,rateIgrBrlens{3}_median=0.592218,rateIgrBrlens{3}_95%HPD={0.000101,1.797006},effectivebrlenIgrBrlens{4}_mean=0.004493,effectivebrlenIgrBrlens{4}_median=0.004042,effectivebrlenIgrBrlens{4}_95%HPD={0.000451,0.009621},rateIgrBrlens{4}_mean=0.576490,rateIgrBrlens{4}_median=0.517777,rateIgrBrlens{4}_95%HPD={0.067667,1.228508},effectivebrlenIgrBrlens{5}_mean=0.006486,effectivebrlenIgrBrlens{5}_median=0.006235,effectivebrlenIgrBrlens{5}_95%HPD={0.002550,0.011128},rateIgrBrlens{5}_mean=0.849636,rateIgrBrlens{5}_median=0.795354,rateIgrBrlens{5}_95%HPD={0.279827,1.522458},effectivebrlenIgrBrlens{6}_mean=0.005732,effectivebrlenIgrBrlens{6}_median=0.005293,effectivebrlenIgrBrlens{6}_95%HPD={0.000975,0.011311},rateIgrBrlens{6}_mean=0.741489,rateIgrBrlens{6}_median=0.680102,rateIgrBrlens{6}_95%HPD={0.128632,1.503146},effectivebrlenIgrBrlens{7}_mean=0.004968,effectivebrlenIgrBrlens{7}_median=0.004419,effectivebrlenIgrBrlens{7}_95%HPD={0.000225,0.010773},rateIgrBrlens{7}_mean=0.637941,rateIgrBrlens{7}_median=0.563190,rateIgrBrlens{7}_95%HPD={0.034220,1.390782}])[&prob=1.00000000e+00,prob_stddev=0.00000000e+00,prob_range={1.00000000e+00,1.00000000e+00},prob(percent)="100",prob+-sd="100+-0",height_mean=7.93587673e-03,height_median=7.83625500e-03,height_95%HPD={4.65764800e-03,1.13828230e-02}]:6.978015e-03[&length_mean=6.97701198e-03,length_median=6.87598500e-03,length_95%HPD={2.80186800e-03,1.11267600e-02},effectivebrlenIgrBrlens{1}_mean=0.016107,effectivebrlenIgrBrlens{1}_median=0.015811,effectivebrlenIgrBrlens{1}_95%HPD={0.009470,0.023581},rateIgrBrlens{1}_mean=2.568664,rateIgrBrlens{1}_median=2.310343,rateIgrBrlens{1}_95%HPD={0.930981,4.722329},effectivebrlenIgrBrlens{2}_mean=0.004821,effectivebrlenIgrBrlens{2}_median=0.003934,effectivebrlenIgrBrlens{2}_95%HPD={0.000000,0.012376},rateIgrBrlens{2}_mean=0.691642,rateIgrBrlens{2}_median=0.576091,rateIgrBrlens{2}_95%HPD={0.000002,1.725504},effectivebrlenIgrBrlens{3}_mean=0.005069,effectivebrlenIgrBrlens{3}_median=0.003918,effectivebrlenIgrBrlens{3}_95%HPD={0.000000,0.013758},rateIgrBrlens{3}_mean=0.728134,rateIgrBrlens{3}_median=0.571637,rateIgrBrlens{3}_95%HPD={0.000006,1.909532},effectivebrlenIgrBrlens{4}_mean=0.002812,effectivebrlenIgrBrlens{4}_median=0.002302,effectivebrlenIgrBrlens{4}_95%HPD={0.000000,0.007037},rateIgrBrlens{4}_mean=0.404927,rateIgrBrlens{4}_median=0.332832,rateIgrBrlens{4}_95%HPD={0.000007,0.992404},effectivebrlenIgrBrlens{5}_mean=0.004676,effectivebrlenIgrBrlens{5}_median=0.004370,effectivebrlenIgrBrlens{5}_95%HPD={0.001319,0.008777},rateIgrBrlens{5}_mean=0.728135,rateIgrBrlens{5}_median=0.647427,rateIgrBrlens{5}_95%HPD={0.156611,1.473907},effectivebrlenIgrBrlens{6}_mean=0.002732,effectivebrlenIgrBrlens{6}_median=0.002229,effectivebrlenIgrBrlens{6}_95%HPD={0.000000,0.006888},rateIgrBrlens{6}_mean=0.394980,rateIgrBrlens{6}_median=0.327125,rateIgrBrlens{6}_95%HPD={0.000013,0.969689},effectivebrlenIgrBrlens{7}_mean=0.002847,effectivebrlenIgrBrlens{7}_median=0.002226,effectivebrlenIgrBrlens{7}_95%HPD={0.000000,0.007716},rateIgrBrlens{7}_mean=0.409525,rateIgrBrlens{7}_median=0.322251,rateIgrBrlens{7}_95%HPD={0.000004,1.074086}])[&prob=1.00000000e+00,prob_stddev=0.00000000e+00,prob_range={1.00000000e+00,1.00000000e+00},prob(percent)="100",prob+-sd="100+-0",height_mean=1.49128887e-02,height_median=1.48142700e-02,height_95%HPD={1.11876370e-02,1.87505340e-02}]:5.459175e-03[&length_mean=5.43442764e-03,length_median=5.30528200e-03,length_95%HPD={1.95327300e-03,8.95865000e-03},effectivebrlenIgrBrlens{1}_mean=0.001647,effectivebrlenIgrBrlens{1}_median=0.001258,effectivebrlenIgrBrlens{1}_95%HPD={0.000000,0.004578},rateIgrBrlens{1}_mean=0.307285,rateIgrBrlens{1}_median=0.234035,rateIgrBrlens{1}_95%HPD={0.000002,0.844057},effectivebrlenIgrBrlens{2}_mean=0.003766,effectivebrlenIgrBrlens{2}_median=0.002855,effectivebrlenIgrBrlens{2}_95%HPD={0.000000,0.010377},rateIgrBrlens{2}_mean=0.694281,rateIgrBrlens{2}_median=0.548446,rateIgrBrlens{2}_95%HPD={0.000001,1.846975},effectivebrlenIgrBrlens{3}_mean=0.004233,effectivebrlenIgrBrlens{3}_median=0.002982,effectivebrlenIgrBrlens{3}_95%HPD={0.000000,0.012506},rateIgrBrlens{3}_mean=0.779180,rateIgrBrlens{3}_median=0.573677,rateIgrBrlens{3}_95%HPD={0.000002,2.214531},effectivebrlenIgrBrlens{4}_mean=0.004122,effectivebrlenIgrBrlens{4}_median=0.003678,effectivebrlenIgrBrlens{4}_95%HPD={0.000000,0.009286},rateIgrBrlens{4}_mean=0.786828,rateIgrBrlens{4}_median=0.680921,rateIgrBrlens{4}_95%HPD={0.000018,1.772161},effectivebrlenIgrBrlens{5}_mean=0.003312,effectivebrlenIgrBrlens{5}_median=0.003037,effectivebrlenIgrBrlens{5}_95%HPD={0.000407,0.006741},rateIgrBrlens{5}_mean=0.667483,rateIgrBrlens{5}_median=0.579839,rateIgrBrlens{5}_95%HPD={0.072500,1.462362},effectivebrlenIgrBrlens{6}_mean=0.004784,effectivebrlenIgrBrlens{6}_median=0.004310,effectivebrlenIgrBrlens{6}_95%HPD={0.000501,0.010054},rateIgrBrlens{6}_mean=0.948842,rateIgrBrlens{6}_median=0.818487,rateIgrBrlens{6}_95%HPD={0.104621,2.098420},effectivebrlenIgrBrlens{7}_mean=0.005691,effectivebrlenIgrBrlens{7}_median=0.005125,effectivebrlenIgrBrlens{7}_95%HPD={0.000633,0.011978},rateIgrBrlens{7}_mean=1.131815,rateIgrBrlens{7}_median=0.971889,rateIgrBrlens{7}_95%HPD={0.120977,2.523188}])[&prob=9.97600320e-01,prob_stddev=1.88536670e-04,prob_range={9.97467004e-01,9.97733636e-01},prob(percent)="100",prob+-sd="100+-0",height_mean=2.03424465e-02,height_median=2.02734450e-02,height_95%HPD={1.62788830e-02,2.45047480e-02}]:3.717679e-03[&length_mean=3.78793587e-03,length_median=3.55613700e-03,length_95%HPD={6.55240700e-04,7.36537800e-03},effectivebrlenIgrBrlens{1}_mean=0.003898,effectivebrlenIgrBrlens{1}_median=0.003558,effectivebrlenIgrBrlens{1}_95%HPD={0.000000,0.008312},rateIgrBrlens{1}_mean=1.259718,rateIgrBrlens{1}_median=0.975188,rateIgrBrlens{1}_95%HPD={0.000005,3.224247},effectivebrlenIgrBrlens{2}_mean=0.002873,effectivebrlenIgrBrlens{2}_median=0.001839,effectivebrlenIgrBrlens{2}_95%HPD={0.000000,0.009159},rateIgrBrlens{2}_mean=0.758323,rateIgrBrlens{2}_median=0.520467,rateIgrBrlens{2}_95%HPD={0.000001,2.341895},effectivebrlenIgrBrlens{3}_mean=0.003195,effectivebrlenIgrBrlens{3}_median=0.001879,effectivebrlenIgrBrlens{3}_95%HPD={0.000000,0.011010},rateIgrBrlens{3}_mean=0.850797,rateIgrBrlens{3}_median=0.522777,rateIgrBrlens{3}_95%HPD={0.000001,2.800555},effectivebrlenIgrBrlens{4}_mean=0.002253,effectivebrlenIgrBrlens{4}_median=0.001579,effectivebrlenIgrBrlens{4}_95%HPD={0.000000,0.006789},rateIgrBrlens{4}_mean=0.600213,rateIgrBrlens{4}_median=0.429509,rateIgrBrlens{4}_95%HPD={0.000001,1.709687},effectivebrlenIgrBrlens{5}_mean=0.000831,effectivebrlenIgrBrlens{5}_median=0.000503,effectivebrlenIgrBrlens{5}_95%HPD={0.000000,0.002723},rateIgrBrlens{5}_mean=0.224359,rateIgrBrlens{5}_median=0.137310,rateIgrBrlens{5}_95%HPD={0.000001,0.721257},effectivebrlenIgrBrlens{6}_mean=0.001524,effectivebrlenIgrBrlens{6}_median=0.001002,effectivebrlenIgrBrlens{6}_95%HPD={0.000000,0.004810},rateIgrBrlens{6}_mean=0.407887,rateIgrBrlens{6}_median=0.277450,rateIgrBrlens{6}_95%HPD={0.000001,1.221256},effectivebrlenIgrBrlens{7}_mean=0.001598,effectivebrlenIgrBrlens{7}_median=0.000953,effectivebrlenIgrBrlens{7}_95%HPD={0.000000,0.005383},rateIgrBrlens{7}_mean=0.423742,rateIgrBrlens{7}_median=0.266134,rateIgrBrlens{7}_95%HPD={0.000001,1.367836}])[&prob=1.00000000e+00,prob_stddev=0.00000000e+00,prob_range={1.00000000e+00,1.00000000e+00},prob(percent)="100",prob+-sd="100+-0",height_mean=2.41269920e-02,height_median=2.39911240e-02,height_95%HPD={2.00308898e-02,2.85370330e-02}]:4.317206e-03[&length_mean=4.40773317e-03,length_median=4.26403300e-03,length_95%HPD={1.39745000e-03,7.60007700e-03},effectivebrlenIgrBrlens{1}_mean=0.012312,effectivebrlenIgrBrlens{1}_median=0.011933,effectivebrlenIgrBrlens{1}_95%HPD={0.004912,0.020358},rateIgrBrlens{1}_mean=3.261859,rateIgrBrlens{1}_median=2.797637,rateIgrBrlens{1}_95%HPD={0.644106,6.908296},effectivebrlenIgrBrlens{2}_mean=0.012046,effectivebrlenIgrBrlens{2}_median=0.010683,effectivebrlenIgrBrlens{2}_95%HPD={0.001455,0.025408},rateIgrBrlens{2}_mean=3.108531,rateIgrBrlens{2}_median=2.508299,rateIgrBrlens{2}_95%HPD={0.384272,7.409632},effectivebrlenIgrBrlens{3}_mean=0.003725,effectivebrlenIgrBrlens{3}_median=0.002437,effectivebrlenIgrBrlens{3}_95%HPD={0.000000,0.011714},rateIgrBrlens{3}_mean=0.843969,rateIgrBrlens{3}_median=0.567841,rateIgrBrlens{3}_95%HPD={0.000001,2.572263},effectivebrlenIgrBrlens{4}_mean=0.001806,effectivebrlenIgrBrlens{4}_median=0.001322,effectivebrlenIgrBrlens{4}_95%HPD={0.000000,0.005261},rateIgrBrlens{4}_mean=0.410552,rateIgrBrlens{4}_median=0.307020,rateIgrBrlens{4}_95%HPD={0.000001,1.156798},effectivebrlenIgrBrlens{5}_mean=0.002563,effectivebrlenIgrBrlens{5}_median=0.002249,effectivebrlenIgrBrlens{5}_95%HPD={0.000000,0.005888},rateIgrBrlens{5}_mean=0.635046,rateIgrBrlens{5}_median=0.523715,rateIgrBrlens{5}_95%HPD={0.000002,1.554459},effectivebrlenIgrBrlens{6}_mean=0.004366,effectivebrlenIgrBrlens{6}_median=0.003876,effectivebrlenIgrBrlens{6}_95%HPD={0.000222,0.009656},rateIgrBrlens{6}_mean=1.087548,rateIgrBrlens{6}_median=0.915369,rateIgrBrlens{6}_95%HPD={0.058565,2.554544},effectivebrlenIgrBrlens{7}_mean=0.001794,effectivebrlenIgrBrlens{7}_median=0.001202,effectivebrlenIgrBrlens{7}_95%HPD={0.000000,0.005619},rateIgrBrlens{7}_mean=0.411882,rateIgrBrlens{7}_median=0.281202,rateIgrBrlens{7}_95%HPD={0.000001,1.252264}],(19[&prob=1.00000000e+00,prob_stddev=0.00000000e+00,prob_range={1.00000000e+00,1.00000000e+00},prob(percent)="100",prob+-sd="100+-0",height_mean=3.04648380e-08,height_median=3.30000000e-08,height_95%HPD={0.00000000e+00,5.30000000e-08}]:1.812523e-03[&length_mean=1.92144366e-03,length_median=1.81252100e-03,length_95%HPD={6.57093700e-04,3.38479600e-03},effectivebrlenIgrBrlens{1}_mean=0.000673,effectivebrlenIgrBrlens{1}_median=0.000479,effectivebrlenIgrBrlens{1}_95%HPD={0.000000,0.002048},rateIgrBrlens{1}_mean=0.389065,rateIgrBrlens{1}_median=0.253131,rateIgrBrlens{1}_95%HPD={0.000001,1.267324},effectivebrlenIgrBrlens{2}_mean=0.001345,effectivebrlenIgrBrlens{2}_median=0.000597,effectivebrlenIgrBrlens{2}_95%HPD={0.000000,0.005102},rateIgrBrlens{2}_mean=0.705736,rateIgrBrlens{2}_median=0.323944,rateIgrBrlens{2}_95%HPD={0.000001,2.664797},effectivebrlenIgrBrlens{3}_mean=0.001309,effectivebrlenIgrBrlens{3}_median=0.000477,effectivebrlenIgrBrlens{3}_95%HPD={0.000000,0.005383},rateIgrBrlens{3}_mean=0.686915,rateIgrBrlens{3}_median=0.256242,rateIgrBrlens{3}_95%HPD={0.000001,2.802632},effectivebrlenIgrBrlens{4}_mean=0.000757,effectivebrlenIgrBrlens{4}_median=0.000351,effectivebrlenIgrBrlens{4}_95%HPD={0.000000,0.002840},rateIgrBrlens{4}_mean=0.397826,rateIgrBrlens{4}_median=0.192034,rateIgrBrlens{4}_95%HPD={0.000001,1.485034},effectivebrlenIgrBrlens{5}_mean=0.000750,effectivebrlenIgrBrlens{5}_median=0.000477,effectivebrlenIgrBrlens{5}_95%HPD={0.000000,0.002438},rateIgrBrlens{5}_mean=0.414607,rateIgrBrlens{5}_median=0.252780,rateIgrBrlens{5}_95%HPD={0.000001,1.372281},effectivebrlenIgrBrlens{6}_mean=0.004680,effectivebrlenIgrBrlens{6}_median=0.004169,effectivebrlenIgrBrlens{6}_95%HPD={0.000590,0.009906},rateIgrBrlens{6}_mean=2.789019,rateIgrBrlens{6}_median=2.273616,rateIgrBrlens{6}_95%HPD={0.203372,6.611932},effectivebrlenIgrBrlens{7}_mean=0.000784,effectivebrlenIgrBrlens{7}_median=0.000308,effectivebrlenIgrBrlens{7}_95%HPD={0.000000,0.003201},rateIgrBrlens{7}_mean=0.418524,rateIgrBrlens{7}_median=0.164968,rateIgrBrlens{7}_95%HPD={0.000001,1.696000}],21[&prob=1.00000000e+00,prob_stddev=0.00000000e+00,prob_range={1.00000000e+00,1.00000000e+00},prob(percent)="100",prob+-sd="100+-0",height_mean=3.04648380e-08,height_median=3.30000000e-08,height_95%HPD={0.00000000e+00,5.30000000e-08}]:1.812523e-03[&length_mean=1.92144366e-03,length_median=1.81252100e-03,length_95%HPD={6.57093700e-04,3.38479600e-03},effectivebrlenIgrBrlens{1}_mean=0.000670,effectivebrlenIgrBrlens{1}_median=0.000478,effectivebrlenIgrBrlens{1}_95%HPD={0.000000,0.002018},rateIgrBrlens{1}_mean=0.389619,rateIgrBrlens{1}_median=0.250177,rateIgrBrlens{1}_95%HPD={0.000001,1.268555},effectivebrlenIgrBrlens{2}_mean=0.001332,effectivebrlenIgrBrlens{2}_median=0.000598,effectivebrlenIgrBrlens{2}_95%HPD={0.000000,0.005141},rateIgrBrlens{2}_mean=0.700454,rateIgrBrlens{2}_median=0.323612,rateIgrBrlens{2}_95%HPD={0.000001,2.656575},effectivebrlenIgrBrlens{3}_mean=0.001324,effectivebrlenIgrBrlens{3}_median=0.000489,effectivebrlenIgrBrlens{3}_95%HPD={0.000000,0.005459},rateIgrBrlens{3}_mean=0.699291,rateIgrBrlens{3}_median=0.259264,rateIgrBrlens{3}_95%HPD={0.000001,2.868492},effectivebrlenIgrBrlens{4}_mean=0.000760,effectivebrlenIgrBrlens{4}_median=0.000356,effectivebrlenIgrBrlens{4}_95%HPD={0.000000,0.002860},rateIgrBrlens{4}_mean=0.400503,rateIgrBrlens{4}_median=0.190555,rateIgrBrlens{4}_95%HPD={0.000001,1.477157},effectivebrlenIgrBrlens{5}_mean=0.004126,effectivebrlenIgrBrlens{5}_median=0.003864,effectivebrlenIgrBrlens{5}_95%HPD={0.001041,0.007702},rateIgrBrlens{5}_mean=2.496025,rateIgrBrlens{5}_median=2.106316,rateIgrBrlens{5}_95%HPD={0.397688,5.590570},effectivebrlenIgrBrlens{6}_mean=0.000798,effectivebrlenIgrBrlens{6}_median=0.000366,effectivebrlenIgrBrlens{6}_95%HPD={0.000000,0.003082},rateIgrBrlens{6}_mean=0.419102,rateIgrBrlens{6}_median=0.198536,rateIgrBrlens{6}_95%HPD={0.000001,1.591698},effectivebrlenIgrBrlens{7}_mean=0.000793,effectivebrlenIgrBrlens{7}_median=0.000304,effectivebrlenIgrBrlens{7}_95%HPD={0.000000,0.003206},rateIgrBrlens{7}_mean=0.420981,rateIgrBrlens{7}_median=0.163636,rateIgrBrlens{7}_95%HPD={0.000001,1.665842}])[&prob=1.00000000e+00,prob_stddev=0.00000000e+00,prob_range={1.00000000e+00,1.00000000e+00},prob(percent)="100",prob+-sd="100+-0",height_mean=1.92147412e-03,height_median=1.81255600e-03,height_95%HPD={6.57124000e-04,3.38583000e-03}]:2.649577e-02[&length_mean=2.64544041e-02,length_median=2.63647300e-02,length_95%HPD={2.14062100e-02,3.16189000e-02},effectivebrlenIgrBrlens{1}_mean=0.027985,effectivebrlenIgrBrlens{1}_median=0.027636,effectivebrlenIgrBrlens{1}_95%HPD={0.018209,0.038689},rateIgrBrlens{1}_mean=1.065685,rateIgrBrlens{1}_median=1.050395,rateIgrBrlens{1}_95%HPD={0.651797,1.469631},effectivebrlenIgrBrlens{2}_mean=0.031359,effectivebrlenIgrBrlens{2}_median=0.030020,effectivebrlenIgrBrlens{2}_95%HPD={0.012987,0.050972},rateIgrBrlens{2}_mean=1.188342,rateIgrBrlens{2}_median=1.136978,rateIgrBrlens{2}_95%HPD={0.546705,1.968765},effectivebrlenIgrBrlens{3}_mean=0.040374,effectivebrlenIgrBrlens{3}_median=0.038690,effectivebrlenIgrBrlens{3}_95%HPD={0.016778,0.067283},rateIgrBrlens{3}_mean=1.531603,rateIgrBrlens{3}_median=1.467355,rateIgrBrlens{3}_95%HPD={0.644755,2.542020},effectivebrlenIgrBrlens{4}_mean=0.017609,effectivebrlenIgrBrlens{4}_median=0.017244,effectivebrlenIgrBrlens{4}_95%HPD={0.007820,0.027870},rateIgrBrlens{4}_mean=0.668748,rateIgrBrlens{4}_median=0.653642,rateIgrBrlens{4}_95%HPD={0.308806,1.070245},effectivebrlenIgrBrlens{5}_mean=0.023619,effectivebrlenIgrBrlens{5}_median=0.023307,effectivebrlenIgrBrlens{5}_95%HPD={0.014750,0.033123},rateIgrBrlens{5}_mean=0.899391,rateIgrBrlens{5}_median=0.880478,rateIgrBrlens{5}_95%HPD={0.563366,1.303760},effectivebrlenIgrBrlens{6}_mean=0.017359,effectivebrlenIgrBrlens{6}_median=0.016908,effectivebrlenIgrBrlens{6}_95%HPD={0.007044,0.027578},rateIgrBrlens{6}_mean=0.658626,rateIgrBrlens{6}_median=0.642942,rateIgrBrlens{6}_95%HPD={0.282761,1.040886},effectivebrlenIgrBrlens{7}_mean=0.023300,effectivebrlenIgrBrlens{7}_median=0.022589,effectivebrlenIgrBrlens{7}_95%HPD={0.011114,0.036562},rateIgrBrlens{7}_mean=0.884508,rateIgrBrlens{7}_median=0.850940,rateIgrBrlens{7}_95%HPD={0.437358,1.402941}])[&prob=9.43274230e-01,prob_stddev=4.99622176e-03,prob_range={9.39741368e-01,9.46807092e-01},prob(percent)="94",prob+-sd="94+-0",height_mean=2.84094249e-02,height_median=2.83083300e-02,height_95%HPD={2.33765310e-02,3.33984880e-02}]:3.005440e-03[&length_mean=3.05271450e-03,length_median=2.85606100e-03,length_95%HPD={6.19502800e-04,5.80010100e-03},effectivebrlenIgrBrlens{1}_mean=0.005108,effectivebrlenIgrBrlens{1}_median=0.004562,effectivebrlenIgrBrlens{1}_95%HPD={0.000000,0.011755},rateIgrBrlens{1}_mean=1.967849,rateIgrBrlens{1}_median=1.512448,rateIgrBrlens{1}_95%HPD={0.000001,5.308030},effectivebrlenIgrBrlens{2}_mean=0.002253,effectivebrlenIgrBrlens{2}_median=0.001286,effectivebrlenIgrBrlens{2}_95%HPD={0.000000,0.007818},rateIgrBrlens{2}_mean=0.736090,rateIgrBrlens{2}_median=0.442637,rateIgrBrlens{2}_95%HPD={0.000001,2.452235},effectivebrlenIgrBrlens{3}_mean=0.002522,effectivebrlenIgrBrlens{3}_median=0.001263,effectivebrlenIgrBrlens{3}_95%HPD={0.000000,0.009320},rateIgrBrlens{3}_mean=0.828879,rateIgrBrlens{3}_median=0.436117,rateIgrBrlens{3}_95%HPD={0.000001,2.948573},effectivebrlenIgrBrlens{4}_mean=0.002660,effectivebrlenIgrBrlens{4}_median=0.002119,effectivebrlenIgrBrlens{4}_95%HPD={0.000000,0.007154},rateIgrBrlens{4}_mean=0.956622,rateIgrBrlens{4}_median=0.714126,rateIgrBrlens{4}_95%HPD={0.000001,2.625709},effectivebrlenIgrBrlens{5}_mean=0.005419,effectivebrlenIgrBrlens{5}_median=0.005087,effectivebrlenIgrBrlens{5}_95%HPD={0.000000,0.010535},rateIgrBrlens{5}_mean=2.185784,rateIgrBrlens{5}_median=1.739472,rateIgrBrlens{5}_95%HPD={0.000002,5.349749},effectivebrlenIgrBrlens{6}_mean=0.001454,effectivebrlenIgrBrlens{6}_median=0.000877,effectivebrlenIgrBrlens{6}_95%HPD={0.000000,0.004823},rateIgrBrlens{6}_mean=0.481787,rateIgrBrlens{6}_median=0.301801,rateIgrBrlens{6}_95%HPD={0.000001,1.552935},effectivebrlenIgrBrlens{7}_mean=0.001275,effectivebrlenIgrBrlens{7}_median=0.000688,effectivebrlenIgrBrlens{7}_95%HPD={0.000000,0.004582},rateIgrBrlens{7}_mean=0.424054,rateIgrBrlens{7}_median=0.233901,rateIgrBrlens{7}_95%HPD={0.000001,1.484004}],((10[&prob=1.00000000e+00,prob_stddev=0.00000000e+00,prob_range={1.00000000e+00,1.00000000e+00},prob(percent)="100",prob+-sd="100+-0",height_mean=3.04341288e-08,height_median=3.30000000e-08,height_95%HPD={0.00000000e+00,5.30000000e-08}]:2.245117e-03[&length_mean=2.36574084e-03,length_median=2.24513900e-03,length_95%HPD={8.25855800e-04,4.05589300e-03},effectivebrlenIgrBrlens{1}_mean=0.001102,effectivebrlenIgrBrlens{1}_median=0.000793,effectivebrlenIgrBrlens{1}_95%HPD={0.000000,0.003254},rateIgrBrlens{1}_mean=0.513120,rateIgrBrlens{1}_median=0.329483,rateIgrBrlens{1}_95%HPD={0.000001,1.649148},effectivebrlenIgrBrlens{2}_mean=0.001646,effectivebrlenIgrBrlens{2}_median=0.000865,effectivebrlenIgrBrlens{2}_95%HPD={0.000000,0.005900},rateIgrBrlens{2}_mean=0.702149,rateIgrBrlens{2}_median=0.375712,rateIgrBrlens{2}_95%HPD={0.000001,2.490437},effectivebrlenIgrBrlens{3}_mean=0.001796,effectivebrlenIgrBrlens{3}_median=0.000811,effectivebrlenIgrBrlens{3}_95%HPD={0.000000,0.006936},rateIgrBrlens{3}_mean=0.767150,rateIgrBrlens{3}_median=0.353024,rateIgrBrlens{3}_95%HPD={0.000001,2.922905},effectivebrlenIgrBrlens{4}_mean=0.003518,effectivebrlenIgrBrlens{4}_median=0.003039,effectivebrlenIgrBrlens{4}_95%HPD={0.000121,0.007842},rateIgrBrlens{4}_mean=1.642447,rateIgrBrlens{4}_median=1.351549,rateIgrBrlens{4}_95%HPD={0.069209,3.994256},effectivebrlenIgrBrlens{5}_mean=0.000408,effectivebrlenIgrBrlens{5}_median=0.000177,effectivebrlenIgrBrlens{5}_95%HPD={0.000000,0.001588},rateIgrBrlens{5}_mean=0.174022,rateIgrBrlens{5}_median=0.076993,rateIgrBrlens{5}_95%HPD={0.000001,0.651881},effectivebrlenIgrBrlens{6}_mean=0.002195,effectivebrlenIgrBrlens{6}_median=0.001753,effectivebrlenIgrBrlens{6}_95%HPD={0.000000,0.005738},rateIgrBrlens{6}_mean=1.002473,rateIgrBrlens{6}_median=0.761113,rateIgrBrlens{6}_95%HPD={0.000003,2.690925},effectivebrlenIgrBrlens{7}_mean=0.002991,effectivebrlenIgrBrlens{7}_median=0.002343,effectivebrlenIgrBrlens{7}_95%HPD={0.000000,0.007903},rateIgrBrlens{7}_mean=1.373570,rateIgrBrlens{7}_median=1.017978,rateIgrBrlens{7}_95%HPD={0.000001,3.803277}],22[&prob=1.00000000e+00,prob_stddev=0.00000000e+00,prob_range={1.00000000e+00,1.00000000e+00},prob(percent)="100",prob+-sd="100+-0",height_mean=3.04341288e-08,height_median=3.30000000e-08,height_95%HPD={0.00000000e+00,5.30000000e-08}]:2.245117e-03[&length_mean=2.36574084e-03,length_median=2.24513900e-03,length_95%HPD={8.25855800e-04,4.05589300e-03},effectivebrlenIgrBrlens{1}_mean=0.001604,effectivebrlenIgrBrlens{1}_median=0.001464,effectivebrlenIgrBrlens{1}_95%HPD={0.000000,0.003769},rateIgrBrlens{1}_mean=0.768756,rateIgrBrlens{1}_median=0.617104,rateIgrBrlens{1}_95%HPD={0.000001,2.084177},effectivebrlenIgrBrlens{2}_mean=0.001647,effectivebrlenIgrBrlens{2}_median=0.000865,effectivebrlenIgrBrlens{2}_95%HPD={0.000000,0.006027},rateIgrBrlens{2}_mean=0.699320,rateIgrBrlens{2}_median=0.379714,rateIgrBrlens{2}_95%HPD={0.000001,2.485876},effectivebrlenIgrBrlens{3}_mean=0.001680,effectivebrlenIgrBrlens{3}_median=0.000722,effectivebrlenIgrBrlens{3}_95%HPD={0.000000,0.006577},rateIgrBrlens{3}_mean=0.711572,rateIgrBrlens{3}_median=0.314957,rateIgrBrlens{3}_95%HPD={0.000001,2.686606},effectivebrlenIgrBrlens{4}_mean=0.001098,effectivebrlenIgrBrlens{4}_median=0.000619,effectivebrlenIgrBrlens{4}_95%HPD={0.000000,0.003795},rateIgrBrlens{4}_mean=0.470892,rateIgrBrlens{4}_median=0.271477,rateIgrBrlens{4}_95%HPD={0.000001,1.605774},effectivebrlenIgrBrlens{5}_mean=0.000408,effectivebrlenIgrBrlens{5}_median=0.000188,effectivebrlenIgrBrlens{5}_95%HPD={0.000000,0.001550},rateIgrBrlens{5}_mean=0.174684,rateIgrBrlens{5}_median=0.081860,rateIgrBrlens{5}_95%HPD={0.000001,0.659904},effectivebrlenIgrBrlens{6}_mean=0.000976,effectivebrlenIgrBrlens{6}_median=0.000540,effectivebrlenIgrBrlens{6}_95%HPD={0.000000,0.003430},rateIgrBrlens{6}_mean=0.416178,rateIgrBrlens{6}_median=0.233524,rateIgrBrlens{6}_95%HPD={0.000001,1.435038},effectivebrlenIgrBrlens{7}_mean=0.006452,effectivebrlenIgrBrlens{7}_median=0.005803,effectivebrlenIgrBrlens{7}_95%HPD={0.000966,0.013445},rateIgrBrlens{7}_mean=3.068083,rateIgrBrlens{7}_median=2.562540,rateIgrBrlens{7}_95%HPD={0.330510,7.215494}])[&prob=1.00000000e+00,prob_stddev=0.00000000e+00,prob_range={1.00000000e+00,1.00000000e+00},prob(percent)="100",prob+-sd="100+-0",height_mean=2.36577128e-03,height_median=2.24515000e-03,height_95%HPD={8.25877000e-04,4.05590500e-03}]:1.730557e-02[&length_mean=1.73274824e-02,length_median=1.72358300e-02,length_95%HPD={1.15189800e-02,2.31280500e-02},effectivebrlenIgrBrlens{1}_mean=0.033760,effectivebrlenIgrBrlens{1}_median=0.033388,effectivebrlenIgrBrlens{1}_95%HPD={0.022711,0.046540},rateIgrBrlens{1}_mean=2.000706,rateIgrBrlens{1}_median=1.944271,rateIgrBrlens{1}_95%HPD={1.181267,2.979461},effectivebrlenIgrBrlens{2}_mean=0.014786,effectivebrlenIgrBrlens{2}_median=0.013905,effectivebrlenIgrBrlens{2}_95%HPD={0.002173,0.028834},rateIgrBrlens{2}_mean=0.853805,rateIgrBrlens{2}_median=0.810882,rateIgrBrlens{2}_95%HPD={0.170292,1.629447},effectivebrlenIgrBrlens{3}_mean=0.015477,effectivebrlenIgrBrlens{3}_median=0.014290,effectivebrlenIgrBrlens{3}_95%HPD={0.001580,0.030815},rateIgrBrlens{3}_mean=0.893235,rateIgrBrlens{3}_median=0.832387,rateIgrBrlens{3}_95%HPD={0.126215,1.755997},effectivebrlenIgrBrlens{4}_mean=0.020292,effectivebrlenIgrBrlens{4}_median=0.019708,effectivebrlenIgrBrlens{4}_95%HPD={0.009028,0.031954},rateIgrBrlens{4}_mean=1.191364,rateIgrBrlens{4}_median=1.144688,rateIgrBrlens{4}_95%HPD={0.581624,1.936871},effectivebrlenIgrBrlens{5}_mean=0.012389,effectivebrlenIgrBrlens{5}_median=0.012101,effectivebrlenIgrBrlens{5}_95%HPD={0.006290,0.018914},rateIgrBrlens{5}_mean=0.732092,rateIgrBrlens{5}_median=0.703974,rateIgrBrlens{5}_95%HPD={0.345136,1.162189},effectivebrlenIgrBrlens{6}_mean=0.015356,effectivebrlenIgrBrlens{6}_median=0.014799,effectivebrlenIgrBrlens{6}_95%HPD={0.006544,0.025663},rateIgrBrlens{6}_mean=0.899996,rateIgrBrlens{6}_median=0.864392,rateIgrBrlens{6}_95%HPD={0.378412,1.508454},effectivebrlenIgrBrlens{7}_mean=0.010294,effectivebrlenIgrBrlens{7}_median=0.009648,effectivebrlenIgrBrlens{7}_95%HPD={0.002350,0.019622},rateIgrBrlens{7}_mean=0.600928,rateIgrBrlens{7}_median=0.564860,rateIgrBrlens{7}_95%HPD={0.145521,1.145220}],46[&prob=1.00000000e+00,prob_stddev=0.00000000e+00,prob_range={1.00000000e+00,1.00000000e+00},prob(percent)="100",prob+-sd="100+-0",height_mean=3.04547994e-08,height_median=3.20000000e-08,height_95%HPD={0.00000000e+00,5.20000000e-08}]:1.955069e-02[&length_mean=1.96932233e-02,length_median=1.95506700e-02,length_95%HPD={1.39094200e-02,2.56297700e-02},effectivebrlenIgrBrlens{1}_mean=0.038725,effectivebrlenIgrBrlens{1}_median=0.038304,effectivebrlenIgrBrlens{1}_95%HPD={0.026041,0.051989},rateIgrBrlens{1}_mean=2.010020,rateIgrBrlens{1}_median=1.963396,rateIgrBrlens{1}_95%HPD={1.215642,2.923618},effectivebrlenIgrBrlens{2}_mean=0.019933,effectivebrlenIgrBrlens{2}_median=0.018351,effectivebrlenIgrBrlens{2}_95%HPD={0.004192,0.039828},rateIgrBrlens{2}_mean=1.010583,rateIgrBrlens{2}_median=0.939420,rateIgrBrlens{2}_95%HPD={0.209092,1.941932},effectivebrlenIgrBrlens{3}_mean=0.019913,effectivebrlenIgrBrlens{3}_median=0.018157,effectivebrlenIgrBrlens{3}_95%HPD={0.002739,0.040935},rateIgrBrlens{3}_mean=1.011931,rateIgrBrlens{3}_median=0.928726,rateIgrBrlens{3}_95%HPD={0.148582,2.018317},effectivebrlenIgrBrlens{4}_mean=0.015066,effectivebrlenIgrBrlens{4}_median=0.014640,effectivebrlenIgrBrlens{4}_95%HPD={0.005854,0.025019},rateIgrBrlens{4}_mean=0.773375,rateIgrBrlens{4}_median=0.749121,rateIgrBrlens{4}_95%HPD={0.283591,1.259211},effectivebrlenIgrBrlens{5}_mean=0.011019,effectivebrlenIgrBrlens{5}_median=0.010671,effectivebrlenIgrBrlens{5}_95%HPD={0.005422,0.017460},rateIgrBrlens{5}_mean=0.569351,rateIgrBrlens{5}_median=0.545162,rateIgrBrlens{5}_95%HPD={0.265851,0.919543},effectivebrlenIgrBrlens{6}_mean=0.016070,effectivebrlenIgrBrlens{6}_median=0.015604,effectivebrlenIgrBrlens{6}_95%HPD={0.006878,0.026152},rateIgrBrlens{6}_mean=0.824651,rateIgrBrlens{6}_median=0.800788,rateIgrBrlens{6}_95%HPD={0.368911,1.332970},effectivebrlenIgrBrlens{7}_mean=0.011578,effectivebrlenIgrBrlens{7}_median=0.010992,effectivebrlenIgrBrlens{7}_95%HPD={0.003217,0.021014},rateIgrBrlens{7}_mean=0.592585,rateIgrBrlens{7}_median=0.565998,rateIgrBrlens{7}_95%HPD={0.164150,1.072511}])[&prob=1.00000000e+00,prob_stddev=0.00000000e+00,prob_range={1.00000000e+00,1.00000000e+00},prob(percent)="100",prob+-sd="100+-0",height_mean=1.96932537e-02,height_median=1.95507210e-02,height_95%HPD={1.39094700e-02,2.56297800e-02}]:1.176305e-02[&length_mean=1.15592346e-02,length_median=1.14560200e-02,length_95%HPD={6.12503700e-03,1.72318800e-02},effectivebrlenIgrBrlens{1}_mean=0.012169,effectivebrlenIgrBrlens{1}_median=0.011743,effectivebrlenIgrBrlens{1}_95%HPD={0.003624,0.021306},rateIgrBrlens{1}_mean=1.103174,rateIgrBrlens{1}_median=1.027074,rateIgrBrlens{1}_95%HPD={0.241681,2.021236},effectivebrlenIgrBrlens{2}_mean=0.009872,effectivebrlenIgrBrlens{2}_median=0.008890,effectivebrlenIgrBrlens{2}_95%HPD={0.000108,0.021151},rateIgrBrlens{2}_mean=0.854186,rateIgrBrlens{2}_median=0.784816,rateIgrBrlens{2}_95%HPD={0.047785,1.791869},effectivebrlenIgrBrlens{3}_mean=0.010286,effectivebrlenIgrBrlens{3}_median=0.009072,effectivebrlenIgrBrlens{3}_95%HPD={0.000007,0.023273},rateIgrBrlens{3}_mean=0.892300,rateIgrBrlens{3}_median=0.792847,rateIgrBrlens{3}_95%HPD={0.021966,1.974407},effectivebrlenIgrBrlens{4}_mean=0.013692,effectivebrlenIgrBrlens{4}_median=0.013171,effectivebrlenIgrBrlens{4}_95%HPD={0.004731,0.023259},rateIgrBrlens{4}_mean=1.235654,rateIgrBrlens{4}_median=1.151755,rateIgrBrlens{4}_95%HPD={0.395924,2.182495},effectivebrlenIgrBrlens{5}_mean=0.009979,effectivebrlenIgrBrlens{5}_median=0.009631,effectivebrlenIgrBrlens{5}_95%HPD={0.003366,0.016823},rateIgrBrlens{5}_mean=0.911400,rateIgrBrlens{5}_median=0.843393,rateIgrBrlens{5}_95%HPD={0.297935,1.703277},effectivebrlenIgrBrlens{6}_mean=0.009714,effectivebrlenIgrBrlens{6}_median=0.009201,effectivebrlenIgrBrlens{6}_95%HPD={0.002429,0.017748},rateIgrBrlens{6}_mean=0.867992,rateIgrBrlens{6}_median=0.807694,rateIgrBrlens{6}_95%HPD={0.220453,1.620838},effectivebrlenIgrBrlens{7}_mean=0.004789,effectivebrlenIgrBrlens{7}_median=0.004122,effectivebrlenIgrBrlens{7}_95%HPD={0.000074,0.011061},rateIgrBrlens{7}_mean=0.415361,rateIgrBrlens{7}_median=0.360591,rateIgrBrlens{7}_95%HPD={0.009168,0.935128}])[&prob=1.00000000e+00,prob_stddev=0.00000000e+00,prob_range={1.00000000e+00,1.00000000e+00},prob(percent)="100",prob+-sd="100+-0",height_mean=3.14172089e-02,height_median=3.13137700e-02,height_95%HPD={2.60983130e-02,3.72626210e-02}]:5.003506e-02[&length_mean=5.01293880e-02,length_median=5.00424700e-02,length_95%HPD={3.88141100e-02,6.13538200e-02},effectivebrlenIgrBrlens{1}_mean=0.060812,effectivebrlenIgrBrlens{1}_median=0.060110,effectivebrlenIgrBrlens{1}_95%HPD={0.040989,0.083012},rateIgrBrlens{1}_mean=1.224026,rateIgrBrlens{1}_median=1.201317,rateIgrBrlens{1}_95%HPD={0.790221,1.680786},effectivebrlenIgrBrlens{2}_mean=0.048870,effectivebrlenIgrBrlens{2}_median=0.047594,effectivebrlenIgrBrlens{2}_95%HPD={0.025885,0.075295},rateIgrBrlens{2}_mean=0.977436,rateIgrBrlens{2}_median=0.959725,rateIgrBrlens{2}_95%HPD={0.538332,1.483735},effectivebrlenIgrBrlens{3}_mean=0.052758,effectivebrlenIgrBrlens{3}_median=0.051238,effectivebrlenIgrBrlens{3}_95%HPD={0.024357,0.084178},rateIgrBrlens{3}_mean=1.055229,rateIgrBrlens{3}_median=1.025687,rateIgrBrlens{3}_95%HPD={0.525972,1.682403},effectivebrlenIgrBrlens{4}_mean=0.050022,effectivebrlenIgrBrlens{4}_median=0.049329,effectivebrlenIgrBrlens{4}_95%HPD={0.029263,0.070678},rateIgrBrlens{4}_mean=1.003122,rateIgrBrlens{4}_median=0.988712,rateIgrBrlens{4}_95%HPD={0.613795,1.419203},effectivebrlenIgrBrlens{5}_mean=0.070018,effectivebrlenIgrBrlens{5}_median=0.069431,effectivebrlenIgrBrlens{5}_95%HPD={0.049091,0.091278},rateIgrBrlens{5}_mean=1.410023,rateIgrBrlens{5}_median=1.379702,rateIgrBrlens{5}_95%HPD={0.966181,1.896044},effectivebrlenIgrBrlens{6}_mean=0.051690,effectivebrlenIgrBrlens{6}_median=0.051014,effectivebrlenIgrBrlens{6}_95%HPD={0.031893,0.073767},rateIgrBrlens{6}_mean=1.036980,rateIgrBrlens{6}_median=1.021624,rateIgrBrlens{6}_95%HPD={0.633849,1.459875},effectivebrlenIgrBrlens{7}_mean=0.051864,effectivebrlenIgrBrlens{7}_median=0.051032,effectivebrlenIgrBrlens{7}_95%HPD={0.030007,0.073863},rateIgrBrlens{7}_mean=1.041190,rateIgrBrlens{7}_median=1.020925,rateIgrBrlens{7}_95%HPD={0.625145,1.493220}],47[&prob=1.00000000e+00,prob_stddev=0.00000000e+00,prob_range={1.00000000e+00,1.00000000e+00},prob(percent)="100",prob+-sd="100+-0",height_mean=3.05222570e-08,height_median=3.10000000e-08,height_95%HPD={0.00000000e+00,5.00000000e-08}]:8.134880e-02[&length_mean=8.15465663e-02,length_median=8.13487900e-02,length_95%HPD={6.98873300e-02,9.44155800e-02},effectivebrlenIgrBrlens{1}_mean=0.071158,effectivebrlenIgrBrlens{1}_median=0.070539,effectivebrlenIgrBrlens{1}_95%HPD={0.050315,0.094039},rateIgrBrlens{1}_mean=0.875478,rateIgrBrlens{1}_median=0.867441,rateIgrBrlens{1}_95%HPD={0.598169,1.145375},effectivebrlenIgrBrlens{2}_mean=0.063317,effectivebrlenIgrBrlens{2}_median=0.062781,effectivebrlenIgrBrlens{2}_95%HPD={0.033828,0.093433},rateIgrBrlens{2}_mean=0.776627,rateIgrBrlens{2}_median=0.772896,rateIgrBrlens{2}_95%HPD={0.448293,1.138561},effectivebrlenIgrBrlens{3}_mean=0.080352,effectivebrlenIgrBrlens{3}_median=0.079247,effectivebrlenIgrBrlens{3}_95%HPD={0.044334,0.117450},rateIgrBrlens{3}_mean=0.986276,rateIgrBrlens{3}_median=0.972825,rateIgrBrlens{3}_95%HPD={0.560763,1.408891},effectivebrlenIgrBrlens{4}_mean=0.075406,effectivebrlenIgrBrlens{4}_median=0.074632,effectivebrlenIgrBrlens{4}_95%HPD={0.051058,0.101412},rateIgrBrlens{4}_mean=0.926625,rateIgrBrlens{4}_median=0.920121,rateIgrBrlens{4}_95%HPD={0.635688,1.227674},effectivebrlenIgrBrlens{5}_mean=0.064366,effectivebrlenIgrBrlens{5}_median=0.063796,effectivebrlenIgrBrlens{5}_95%HPD={0.044036,0.085588},rateIgrBrlens{5}_mean=0.791942,rateIgrBrlens{5}_median=0.786931,rateIgrBrlens{5}_95%HPD={0.554950,1.072325},effectivebrlenIgrBrlens{6}_mean=0.084999,effectivebrlenIgrBrlens{6}_median=0.084106,effectivebrlenIgrBrlens{6}_95%HPD={0.058584,0.111948},rateIgrBrlens{6}_mean=1.044331,rateIgrBrlens{6}_median=1.035052,rateIgrBrlens{6}_95%HPD={0.742432,1.362745},effectivebrlenIgrBrlens{7}_mean=0.058751,effectivebrlenIgrBrlens{7}_median=0.058237,effectivebrlenIgrBrlens{7}_95%HPD={0.034908,0.082017},rateIgrBrlens{7}_mean=0.721536,rateIgrBrlens{7}_median=0.716308,rateIgrBrlens{7}_95%HPD={0.420142,0.985640}])[&prob=1.00000000e+00,prob_stddev=0.00000000e+00,prob_range={1.00000000e+00,1.00000000e+00},prob(percent)="100",prob+-sd="100+-0",height_mean=8.15465969e-02,height_median=8.13488340e-02,height_95%HPD={6.98873420e-02,9.44156050e-02}]:1.522949e-02[&length_mean=1.54543711e-02,length_median=1.51166700e-02,length_95%HPD={6.85948800e-03,2.47662400e-02},effectivebrlenIgrBrlens{1}_mean=0.013637,effectivebrlenIgrBrlens{1}_median=0.012995,effectivebrlenIgrBrlens{1}_95%HPD={0.002305,0.025892},rateIgrBrlens{1}_mean=0.919359,rateIgrBrlens{1}_median=0.846892,rateIgrBrlens{1}_95%HPD={0.180196,1.765365},effectivebrlenIgrBrlens{2}_mean=0.014353,effectivebrlenIgrBrlens{2}_median=0.013303,effectivebrlenIgrBrlens{2}_95%HPD={0.000866,0.028957},rateIgrBrlens{2}_mean=0.940659,rateIgrBrlens{2}_median=0.874484,rateIgrBrlens{2}_95%HPD={0.129910,1.862883},effectivebrlenIgrBrlens{3}_mean=0.013472,effectivebrlenIgrBrlens{3}_median=0.012068,effectivebrlenIgrBrlens{3}_95%HPD={0.000007,0.028860},rateIgrBrlens{3}_mean=0.877007,rateIgrBrlens{3}_median=0.798439,rateIgrBrlens{3}_95%HPD={0.081840,1.876064},effectivebrlenIgrBrlens{4}_mean=0.010672,effectivebrlenIgrBrlens{4}_median=0.009851,effectivebrlenIgrBrlens{4}_95%HPD={0.000979,0.021529},rateIgrBrlens{4}_mean=0.697221,rateIgrBrlens{4}_median=0.654558,rateIgrBrlens{4}_95%HPD={0.134581,1.369147},effectivebrlenIgrBrlens{5}_mean=0.015912,effectivebrlenIgrBrlens{5}_median=0.015301,effectivebrlenIgrBrlens{5}_95%HPD={0.003548,0.028939},rateIgrBrlens{5}_mean=1.079872,rateIgrBrlens{5}_median=0.996517,rateIgrBrlens{5}_95%HPD={0.265968,2.050021},effectivebrlenIgrBrlens{6}_mean=0.019180,effectivebrlenIgrBrlens{6}_median=0.018428,effectivebrlenIgrBrlens{6}_95%HPD={0.005544,0.033967},rateIgrBrlens{6}_mean=1.303463,rateIgrBrlens{6}_median=1.207938,rateIgrBrlens{6}_95%HPD={0.420707,2.382230},effectivebrlenIgrBrlens{7}_mean=0.013542,effectivebrlenIgrBrlens{7}_median=0.012724,effectivebrlenIgrBrlens{7}_95%HPD={0.002339,0.026223},rateIgrBrlens{7}_mean=0.906331,rateIgrBrlens{7}_median=0.843876,rateIgrBrlens{7}_95%HPD={0.175069,1.737214}],45[&prob=1.00000000e+00,prob_stddev=0.00000000e+00,prob_range={1.00000000e+00,1.00000000e+00},prob(percent)="100",prob+-sd="100+-0",height_mean=3.02851553e-08,height_median=3.00000000e-08,height_95%HPD={0.00000000e+00,6.30000000e-08}]:9.657829e-02[&length_mean=9.70941427e-02,length_median=9.66669800e-02,length_95%HPD={8.36902100e-02,1.11372900e-01},effectivebrlenIgrBrlens{1}_mean=0.106961,effectivebrlenIgrBrlens{1}_median=0.106299,effectivebrlenIgrBrlens{1}_95%HPD={0.079589,0.135613},rateIgrBrlens{1}_mean=1.105180,rateIgrBrlens{1}_median=1.097595,rateIgrBrlens{1}_95%HPD={0.814161,1.409984},effectivebrlenIgrBrlens{2}_mean=0.102533,effectivebrlenIgrBrlens{2}_median=0.101479,effectivebrlenIgrBrlens{2}_95%HPD={0.067440,0.139878},rateIgrBrlens{2}_mean=1.057220,rateIgrBrlens{2}_median=1.048595,rateIgrBrlens{2}_95%HPD={0.706160,1.412783},effectivebrlenIgrBrlens{3}_mean=0.088167,effectivebrlenIgrBrlens{3}_median=0.087113,effectivebrlenIgrBrlens{3}_95%HPD={0.050335,0.127766},rateIgrBrlens{3}_mean=0.908530,rateIgrBrlens{3}_median=0.900355,rateIgrBrlens{3}_95%HPD={0.523750,1.285334},effectivebrlenIgrBrlens{4}_mean=0.092453,effectivebrlenIgrBrlens{4}_median=0.091723,effectivebrlenIgrBrlens{4}_95%HPD={0.062786,0.120568},rateIgrBrlens{4}_mean=0.953510,rateIgrBrlens{4}_median=0.950690,rateIgrBrlens{4}_95%HPD={0.682101,1.238938},effectivebrlenIgrBrlens{5}_mean=0.089875,effectivebrlenIgrBrlens{5}_median=0.089697,effectivebrlenIgrBrlens{5}_95%HPD={0.063811,0.114814},rateIgrBrlens{5}_mean=0.928821,rateIgrBrlens{5}_median=0.923907,rateIgrBrlens{5}_95%HPD={0.662177,1.191032},effectivebrlenIgrBrlens{6}_mean=0.090969,effectivebrlenIgrBrlens{6}_median=0.090281,effectivebrlenIgrBrlens{6}_95%HPD={0.063431,0.119759},rateIgrBrlens{6}_mean=0.938094,rateIgrBrlens{6}_median=0.930326,rateIgrBrlens{6}_95%HPD={0.680865,1.229566},effectivebrlenIgrBrlens{7}_mean=0.106073,effectivebrlenIgrBrlens{7}_median=0.104753,effectivebrlenIgrBrlens{7}_95%HPD={0.075345,0.141092},rateIgrBrlens{7}_mean=1.094280,rateIgrBrlens{7}_median=1.078599,rateIgrBrlens{7}_95%HPD={0.782201,1.430182}])[&prob=9.91001200e-01,prob_stddev=2.16817171e-03,prob_range={9.89468071e-01,9.92534329e-01},prob(percent)="99",prob+-sd="99+-0",height_mean=9.69351584e-02,height_median=9.65783200e-02,height_95%HPD={8.37829300e-02,1.10748201e-01}]:1.172887e-02[&length_mean=1.35610206e-02,length_median=1.31753100e-02,length_95%HPD={4.52474000e-03,2.27915400e-02},effectivebrlenIgrBrlens{1}_mean=0.009221,effectivebrlenIgrBrlens{1}_median=0.008459,effectivebrlenIgrBrlens{1}_95%HPD={0.000317,0.019047},rateIgrBrlens{1}_mean=0.706823,rateIgrBrlens{1}_median=0.638840,rateIgrBrlens{1}_95%HPD={0.082375,1.493176},effectivebrlenIgrBrlens{2}_mean=0.010777,effectivebrlenIgrBrlens{2}_median=0.009545,effectivebrlenIgrBrlens{2}_95%HPD={0.000002,0.023894},rateIgrBrlens{2}_mean=0.794750,rateIgrBrlens{2}_median=0.733983,rateIgrBrlens{2}_95%HPD={0.001890,1.636203},effectivebrlenIgrBrlens{3}_mean=0.011065,effectivebrlenIgrBrlens{3}_median=0.009613,effectivebrlenIgrBrlens{3}_95%HPD={0.000000,0.025423},rateIgrBrlens{3}_mean=0.816031,rateIgrBrlens{3}_median=0.731042,rateIgrBrlens{3}_95%HPD={0.000061,1.742799},effectivebrlenIgrBrlens{4}_mean=0.017908,effectivebrlenIgrBrlens{4}_median=0.016874,effectivebrlenIgrBrlens{4}_95%HPD={0.003388,0.034580},rateIgrBrlens{4}_mean=1.394869,rateIgrBrlens{4}_median=1.264370,rateIgrBrlens{4}_95%HPD={0.350382,2.759042},effectivebrlenIgrBrlens{5}_mean=0.012445,effectivebrlenIgrBrlens{5}_median=0.011787,effectivebrlenIgrBrlens{5}_95%HPD={0.000865,0.024868},rateIgrBrlens{5}_mean=0.960275,rateIgrBrlens{5}_median=0.869237,rateIgrBrlens{5}_95%HPD={0.070417,1.966967},effectivebrlenIgrBrlens{6}_mean=0.017511,effectivebrlenIgrBrlens{6}_median=0.016620,effectivebrlenIgrBrlens{6}_95%HPD={0.003489,0.032600},rateIgrBrlens{6}_mean=1.376231,rateIgrBrlens{6}_median=1.247369,rateIgrBrlens{6}_95%HPD={0.268418,2.610697},effectivebrlenIgrBrlens{7}_mean=0.008880,effectivebrlenIgrBrlens{7}_median=0.007829,effectivebrlenIgrBrlens{7}_95%HPD={0.000002,0.019798},rateIgrBrlens{7}_mean=0.656424,rateIgrBrlens{7}_median=0.596705,rateIgrBrlens{7}_95%HPD={0.034036,1.381429}],44[&prob=1.00000000e+00,prob_stddev=0.00000000e+00,prob_range={1.00000000e+00,1.00000000e+00},prob(percent)="100",prob+-sd="100+-0",height_mean=3.04890748e-08,height_median=2.90000000e-08,height_95%HPD={0.00000000e+00,8.00000000e-08}]:1.083072e-01[&length_mean=1.07847340e-01,length_median=1.07696800e-01,length_95%HPD={9.29564000e-02,1.23134200e-01},effectivebrlenIgrBrlens{1}_mean=0.121593,effectivebrlenIgrBrlens{1}_median=0.120877,effectivebrlenIgrBrlens{1}_95%HPD={0.089146,0.152756},rateIgrBrlens{1}_mean=1.130854,rateIgrBrlens{1}_median=1.121374,rateIgrBrlens{1}_95%HPD={0.817028,1.427506},effectivebrlenIgrBrlens{2}_mean=0.106570,effectivebrlenIgrBrlens{2}_median=0.105679,effectivebrlenIgrBrlens{2}_95%HPD={0.071083,0.147092},rateIgrBrlens{2}_mean=0.988826,rateIgrBrlens{2}_median=0.981524,rateIgrBrlens{2}_95%HPD={0.662595,1.330893},effectivebrlenIgrBrlens{3}_mean=0.092262,effectivebrlenIgrBrlens{3}_median=0.091535,effectivebrlenIgrBrlens{3}_95%HPD={0.053300,0.134063},rateIgrBrlens{3}_mean=0.855723,rateIgrBrlens{3}_median=0.852248,rateIgrBrlens{3}_95%HPD={0.501337,1.213899},effectivebrlenIgrBrlens{4}_mean=0.107485,effectivebrlenIgrBrlens{4}_median=0.106572,effectivebrlenIgrBrlens{4}_95%HPD={0.077680,0.139951},rateIgrBrlens{4}_mean=0.998398,rateIgrBrlens{4}_median=0.990501,rateIgrBrlens{4}_95%HPD={0.727438,1.296907},effectivebrlenIgrBrlens{5}_mean=0.112306,effectivebrlenIgrBrlens{5}_median=0.111603,effectivebrlenIgrBrlens{5}_95%HPD={0.083157,0.141922},rateIgrBrlens{5}_mean=1.044052,rateIgrBrlens{5}_median=1.037809,rateIgrBrlens{5}_95%HPD={0.771587,1.316416},effectivebrlenIgrBrlens{6}_mean=0.106614,effectivebrlenIgrBrlens{6}_median=0.105723,effectivebrlenIgrBrlens{6}_95%HPD={0.077485,0.139230},rateIgrBrlens{6}_mean=0.989873,rateIgrBrlens{6}_median=0.985010,rateIgrBrlens{6}_95%HPD={0.727264,1.271404},effectivebrlenIgrBrlens{7}_mean=0.105241,effectivebrlenIgrBrlens{7}_median=0.104254,effectivebrlenIgrBrlens{7}_95%HPD={0.072682,0.140561},rateIgrBrlens{7}_mean=0.977198,rateIgrBrlens{7}_median=0.970273,rateIgrBrlens{7}_95%HPD={0.673108,1.286739}])[&prob=6.84442074e-01,prob_stddev=1.20663469e-02,prob_range={6.75909879e-01,6.92974270e-01},prob(percent)="68",prob+-sd="68+-1",height_mean=1.08552799e-01,height_median=1.08307186e-01,height_95%HPD={9.49824400e-02,1.22784840e-01}]:1.077520e-02[&length_mean=1.25249792e-02,length_median=1.21553700e-02,length_95%HPD={3.03276100e-03,2.26697500e-02},effectivebrlenIgrBrlens{1}_mean=0.007230,effectivebrlenIgrBrlens{1}_median=0.006352,effectivebrlenIgrBrlens{1}_95%HPD={0.000000,0.016590},rateIgrBrlens{1}_mean=0.589363,rateIgrBrlens{1}_median=0.521514,rateIgrBrlens{1}_95%HPD={0.000307,1.290595},effectivebrlenIgrBrlens{2}_mean=0.010183,effectivebrlenIgrBrlens{2}_median=0.008963,effectivebrlenIgrBrlens{2}_95%HPD={0.000000,0.023205},rateIgrBrlens{2}_mean=0.817621,rateIgrBrlens{2}_median=0.738768,rateIgrBrlens{2}_95%HPD={0.000002,1.737804},effectivebrlenIgrBrlens{3}_mean=0.011747,effectivebrlenIgrBrlens{3}_median=0.010007,effectivebrlenIgrBrlens{3}_95%HPD={0.000000,0.028313},rateIgrBrlens{3}_mean=0.948278,rateIgrBrlens{3}_median=0.829741,rateIgrBrlens{3}_95%HPD={0.000008,2.137530},effectivebrlenIgrBrlens{4}_mean=0.017834,effectivebrlenIgrBrlens{4}_median=0.016805,effectivebrlenIgrBrlens{4}_95%HPD={0.000710,0.035706},rateIgrBrlens{4}_mean=1.519981,rateIgrBrlens{4}_median=1.344376,rateIgrBrlens{4}_95%HPD={0.220722,3.153618},effectivebrlenIgrBrlens{5}_mean=0.012290,effectivebrlenIgrBrlens{5}_median=0.011391,effectivebrlenIgrBrlens{5}_95%HPD={0.000000,0.025456},rateIgrBrlens{5}_mean=1.029691,rateIgrBrlens{5}_median=0.929251,rateIgrBrlens{5}_95%HPD={0.028531,2.147687},effectivebrlenIgrBrlens{6}_mean=0.012443,effectivebrlenIgrBrlens{6}_median=0.011687,effectivebrlenIgrBrlens{6}_95%HPD={0.000000,0.025315},rateIgrBrlens{6}_mean=1.041968,rateIgrBrlens{6}_median=0.940136,rateIgrBrlens{6}_95%HPD={0.055623,2.121203},effectivebrlenIgrBrlens{7}_mean=0.012300,effectivebrlenIgrBrlens{7}_median=0.011145,effectivebrlenIgrBrlens{7}_95%HPD={0.000000,0.026811},rateIgrBrlens{7}_mean=1.017169,rateIgrBrlens{7}_median=0.902625,rateIgrBrlens{7}_95%HPD={0.000017,2.156087}],42[&prob=1.00000000e+00,prob_stddev=0.00000000e+00,prob_range={1.00000000e+00,1.00000000e+00},prob(percent)="100",prob+-sd="100+-0",height_mean=3.08405146e-08,height_median=2.90000000e-08,height_95%HPD={0.00000000e+00,8.00000000e-08}]:1.190824e-01[&length_mean=1.16274050e-01,length_median=1.17087400e-01,length_95%HPD={9.35035500e-02,1.34537600e-01},effectivebrlenIgrBrlens{1}_mean=0.093291,effectivebrlenIgrBrlens{1}_median=0.092456,effectivebrlenIgrBrlens{1}_95%HPD={0.067277,0.121077},rateIgrBrlens{1}_mean=0.806132,rateIgrBrlens{1}_median=0.799880,rateIgrBrlens{1}_95%HPD={0.567609,1.049687},effectivebrlenIgrBrlens{2}_mean=0.098037,effectivebrlenIgrBrlens{2}_median=0.097430,effectivebrlenIgrBrlens{2}_95%HPD={0.060162,0.136705},rateIgrBrlens{2}_mean=0.843863,rateIgrBrlens{2}_median=0.843758,rateIgrBrlens{2}_95%HPD={0.554847,1.151441},effectivebrlenIgrBrlens{3}_mean=0.101240,effectivebrlenIgrBrlens{3}_median=0.099943,effectivebrlenIgrBrlens{3}_95%HPD={0.059575,0.145493},rateIgrBrlens{3}_mean=0.871703,rateIgrBrlens{3}_median=0.867984,rateIgrBrlens{3}_95%HPD={0.550359,1.227412},effectivebrlenIgrBrlens{4}_mean=0.129659,effectivebrlenIgrBrlens{4}_median=0.128440,effectivebrlenIgrBrlens{4}_95%HPD={0.093125,0.167615},rateIgrBrlens{4}_mean=1.120997,rateIgrBrlens{4}_median=1.105771,rateIgrBrlens{4}_95%HPD={0.821958,1.490473},effectivebrlenIgrBrlens{5}_mean=0.115537,effectivebrlenIgrBrlens{5}_median=0.114930,effectivebrlenIgrBrlens{5}_95%HPD={0.086456,0.144825},rateIgrBrlens{5}_mean=0.999111,rateIgrBrlens{5}_median=0.991533,rateIgrBrlens{5}_95%HPD={0.730302,1.271638},effectivebrlenIgrBrlens{6}_mean=0.102169,effectivebrlenIgrBrlens{6}_median=0.101650,effectivebrlenIgrBrlens{6}_95%HPD={0.069734,0.134050},rateIgrBrlens{6}_mean=0.880464,rateIgrBrlens{6}_median=0.876661,rateIgrBrlens{6}_95%HPD={0.614109,1.137877},effectivebrlenIgrBrlens{7}_mean=0.126391,effectivebrlenIgrBrlens{7}_median=0.125177,effectivebrlenIgrBrlens{7}_95%HPD={0.090893,0.164634},rateIgrBrlens{7}_mean=1.092412,rateIgrBrlens{7}_median=1.082920,rateIgrBrlens{7}_95%HPD={0.773831,1.420362}])[&prob=1.00000000e+00,prob_stddev=0.00000000e+00,prob_range={1.00000000e+00,1.00000000e+00},prob(percent)="100",prob+-sd="100+-0",height_mean=1.19256603e-01,height_median=1.19082384e-01,height_95%HPD={1.03134150e-01,1.34823850e-01}]:3.848762e-02[&length_mean=3.85398496e-02,length_median=3.82173300e-02,length_95%HPD={2.13059900e-02,5.63547600e-02},effectivebrlenIgrBrlens{1}_mean=0.021875,effectivebrlenIgrBrlens{1}_median=0.021034,effectivebrlenIgrBrlens{1}_95%HPD={0.006828,0.037797},rateIgrBrlens{1}_mean=0.573950,rateIgrBrlens{1}_median=0.550132,rateIgrBrlens{1}_95%HPD={0.241229,0.964613},effectivebrlenIgrBrlens{2}_mean=0.032155,effectivebrlenIgrBrlens{2}_median=0.031082,effectivebrlenIgrBrlens{2}_95%HPD={0.008803,0.056990},rateIgrBrlens{2}_mean=0.835822,rateIgrBrlens{2}_median=0.823292,rateIgrBrlens{2}_95%HPD={0.304101,1.368248},effectivebrlenIgrBrlens{3}_mean=0.036977,effectivebrlenIgrBrlens{3}_median=0.035361,effectivebrlenIgrBrlens{3}_95%HPD={0.010120,0.067218},rateIgrBrlens{3}_mean=0.962647,rateIgrBrlens{3}_median=0.924510,rateIgrBrlens{3}_95%HPD={0.354854,1.671551},effectivebrlenIgrBrlens{4}_mean=0.042957,effectivebrlenIgrBrlens{4}_median=0.041818,effectivebrlenIgrBrlens{4}_95%HPD={0.017050,0.071687},rateIgrBrlens{4}_mean=1.127324,rateIgrBrlens{4}_median=1.095949,rateIgrBrlens{4}_95%HPD={0.509710,1.762499},effectivebrlenIgrBrlens{5}_mean=0.045302,effectivebrlenIgrBrlens{5}_median=0.044295,effectivebrlenIgrBrlens{5}_95%HPD={0.017510,0.073740},rateIgrBrlens{5}_mean=1.200286,rateIgrBrlens{5}_median=1.154881,rateIgrBrlens{5}_95%HPD={0.487698,1.932391},effectivebrlenIgrBrlens{6}_mean=0.033592,effectivebrlenIgrBrlens{6}_median=0.032681,effectivebrlenIgrBrlens{6}_95%HPD={0.011447,0.056904},rateIgrBrlens{6}_mean=0.877221,rateIgrBrlens{6}_median=0.853592,rateIgrBrlens{6}_95%HPD={0.376421,1.397142},effectivebrlenIgrBrlens{7}_mean=0.037231,effectivebrlenIgrBrlens{7}_median=0.036159,effectivebrlenIgrBrlens{7}_95%HPD={0.013981,0.062024},rateIgrBrlens{7}_mean=0.980961,rateIgrBrlens{7}_median=0.953376,rateIgrBrlens{7}_95%HPD={0.427190,1.589350}],43[&prob=1.00000000e+00,prob_stddev=0.00000000e+00,prob_range={1.00000000e+00,1.00000000e+00},prob(percent)="100",prob+-sd="100+-0",height_mean=3.01782029e-08,height_median=2.70000000e-08,height_95%HPD={0.00000000e+00,8.00000000e-08}]:1.575700e-01[&length_mean=1.57796423e-01,length_median=1.57570000e-01,length_95%HPD={1.37007700e-01,1.79185700e-01},effectivebrlenIgrBrlens{1}_mean=0.141765,effectivebrlenIgrBrlens{1}_median=0.141220,effectivebrlenIgrBrlens{1}_95%HPD={0.107698,0.178711},rateIgrBrlens{1}_mean=0.900796,rateIgrBrlens{1}_median=0.897602,rateIgrBrlens{1}_95%HPD={0.678759,1.136939},effectivebrlenIgrBrlens{2}_mean=0.158350,effectivebrlenIgrBrlens{2}_median=0.157274,effectivebrlenIgrBrlens{2}_95%HPD={0.112924,0.205459},rateIgrBrlens{2}_mean=1.004258,rateIgrBrlens{2}_median=1.000644,rateIgrBrlens{2}_95%HPD={0.728116,1.274188},effectivebrlenIgrBrlens{3}_mean=0.161067,effectivebrlenIgrBrlens{3}_median=0.159564,effectivebrlenIgrBrlens{3}_95%HPD={0.107842,0.216088},rateIgrBrlens{3}_mean=1.021397,rateIgrBrlens{3}_median=1.013132,rateIgrBrlens{3}_95%HPD={0.696506,1.345644},effectivebrlenIgrBrlens{4}_mean=0.180414,effectivebrlenIgrBrlens{4}_median=0.179349,effectivebrlenIgrBrlens{4}_95%HPD={0.136091,0.228630},rateIgrBrlens{4}_mean=1.144965,rateIgrBrlens{4}_median=1.139919,rateIgrBrlens{4}_95%HPD={0.878970,1.431698},effectivebrlenIgrBrlens{5}_mean=0.189493,effectivebrlenIgrBrlens{5}_median=0.187953,effectivebrlenIgrBrlens{5}_95%HPD={0.145740,0.235649},rateIgrBrlens{5}_mean=1.204251,rateIgrBrlens{5}_median=1.191712,rateIgrBrlens{5}_95%HPD={0.919025,1.506678},effectivebrlenIgrBrlens{6}_mean=0.176018,effectivebrlenIgrBrlens{6}_median=0.174660,effectivebrlenIgrBrlens{6}_95%HPD={0.132542,0.220253},rateIgrBrlens{6}_mean=1.117298,rateIgrBrlens{6}_median=1.105527,rateIgrBrlens{6}_95%HPD={0.857536,1.391111},effectivebrlenIgrBrlens{7}_mean=0.205288,effectivebrlenIgrBrlens{7}_median=0.203332,effectivebrlenIgrBrlens{7}_95%HPD={0.154665,0.262361},rateIgrBrlens{7}_mean=1.303174,rateIgrBrlens{7}_median=1.293498,rateIgrBrlens{7}_95%HPD={0.987163,1.652681}])[&prob=1.00000000e+00,prob_stddev=0.00000000e+00,prob_range={1.00000000e+00,1.00000000e+00},prob(percent)="100",prob+-sd="100+-0",height_mean=1.57796453e-01,height_median=1.57570000e-01,height_95%HPD={1.37007730e-01,1.79185700e-01}]:4.454341e-02[&length_mean=4.47274913e-02,length_median=4.43136700e-02,length_95%HPD={2.57933600e-02,6.34803300e-02},effectivebrlenIgrBrlens{1}_mean=0.035943,effectivebrlenIgrBrlens{1}_median=0.035030,effectivebrlenIgrBrlens{1}_95%HPD={0.013793,0.058994},rateIgrBrlens{1}_mean=0.813345,rateIgrBrlens{1}_median=0.788759,rateIgrBrlens{1}_95%HPD={0.376218,1.292768},effectivebrlenIgrBrlens{2}_mean=0.043375,effectivebrlenIgrBrlens{2}_median=0.042061,effectivebrlenIgrBrlens{2}_95%HPD={0.016657,0.074093},rateIgrBrlens{2}_mean=0.973852,rateIgrBrlens{2}_median=0.953785,rateIgrBrlens{2}_95%HPD={0.429883,1.556528},effectivebrlenIgrBrlens{3}_mean=0.043856,effectivebrlenIgrBrlens{3}_median=0.042178,effectivebrlenIgrBrlens{3}_95%HPD={0.013669,0.077909},rateIgrBrlens{3}_mean=0.983516,rateIgrBrlens{3}_median=0.953998,rateIgrBrlens{3}_95%HPD={0.371193,1.639048},effectivebrlenIgrBrlens{4}_mean=0.052523,effectivebrlenIgrBrlens{4}_median=0.050981,effectivebrlenIgrBrlens{4}_95%HPD={0.022611,0.084945},rateIgrBrlens{4}_mean=1.186244,rateIgrBrlens{4}_median=1.145745,rateIgrBrlens{4}_95%HPD={0.628922,1.846943},effectivebrlenIgrBrlens{5}_mean=0.053466,effectivebrlenIgrBrlens{5}_median=0.051630,effectivebrlenIgrBrlens{5}_95%HPD={0.018392,0.091516},rateIgrBrlens{5}_mean=1.203250,rateIgrBrlens{5}_median=1.161122,rateIgrBrlens{5}_95%HPD={0.485064,1.950780},effectivebrlenIgrBrlens{6}_mean=0.046755,effectivebrlenIgrBrlens{6}_median=0.045398,effectivebrlenIgrBrlens{6}_95%HPD={0.021120,0.076387},rateIgrBrlens{6}_mean=1.056423,rateIgrBrlens{6}_median=1.027813,rateIgrBrlens{6}_95%HPD={0.537904,1.622710},effectivebrlenIgrBrlens{7}_mean=0.041005,effectivebrlenIgrBrlens{7}_median=0.039804,effectivebrlenIgrBrlens{7}_95%HPD={0.015783,0.069677},rateIgrBrlens{7}_mean=0.924312,rateIgrBrlens{7}_median=0.902704,rateIgrBrlens{7}_95%HPD={0.405159,1.471130}])[&prob=1.00000000e+00,prob_stddev=0.00000000e+00,prob_range={1.00000000e+00,1.00000000e+00},prob(percent)="100",prob+-sd="100+-0",height_mean=2.02523944e-01,height_median=2.02113410e-01,height_95%HPD={1.77280942e-01,2.28766540e-01}][&length_mean=0.00000000e+00,length_median=0.00000000e+00,length_95%HPD={0.00000000e+00,0.00000000e+00},effectivebrlenIgrBrlens{1}_mean=1.000000,effectivebrlenIgrBrlens{1}_median=1.000000,effectivebrlenIgrBrlens{1}_95%HPD={1.000000,1.000000},rateIgrBrlens{1}_mean=1.000000,rateIgrBrlens{1}_median=1.000000,rateIgrBrlens{1}_95%HPD={1.000000,1.000000},effectivebrlenIgrBrlens{2}_mean=1.000000,effectivebrlenIgrBrlens{2}_median=1.000000,effectivebrlenIgrBrlens{2}_95%HPD={1.000000,1.000000},rateIgrBrlens{2}_mean=1.000000,rateIgrBrlens{2}_median=1.000000,rateIgrBrlens{2}_95%HPD={1.000000,1.000000},effectivebrlenIgrBrlens{3}_mean=1.000000,effectivebrlenIgrBrlens{3}_median=1.000000,effectivebrlenIgrBrlens{3}_95%HPD={1.000000,1.000000},rateIgrBrlens{3}_mean=1.000000,rateIgrBrlens{3}_median=1.000000,rateIgrBrlens{3}_95%HPD={1.000000,1.000000},effectivebrlenIgrBrlens{4}_mean=1.000000,effectivebrlenIgrBrlens{4}_median=1.000000,effectivebrlenIgrBrlens{4}_95%HPD={1.000000,1.000000},rateIgrBrlens{4}_mean=1.000000,rateIgrBrlens{4}_median=1.000000,rateIgrBrlens{4}_95%HPD={1.000000,1.000000},effectivebrlenIgrBrlens{5}_mean=1.000000,effectivebrlenIgrBrlens{5}_median=1.000000,effectivebrlenIgrBrlens{5}_95%HPD={1.000000,1.000000},rateIgrBrlens{5}_mean=1.000000,rateIgrBrlens{5}_median=1.000000,rateIgrBrlens{5}_95%HPD={1.000000,1.000000},effectivebrlenIgrBrlens{6}_mean=1.000000,effectivebrlenIgrBrlens{6}_median=1.000000,effectivebrlenIgrBrlens{6}_95%HPD={1.000000,1.000000},rateIgrBrlens{6}_mean=1.000000,rateIgrBrlens{6}_median=1.000000,rateIgrBrlens{6}_95%HPD={1.000000,1.000000},effectivebrlenIgrBrlens{7}_mean=1.000000,effectivebrlenIgrBrlens{7}_median=1.000000,effectivebrlenIgrBrlens{7}_95%HPD={1.000000,1.000000},rateIgrBrlens{7}_mean=1.000000,rateIgrBrlens{7}_median=1.000000,rateIgrBrlens{7}_95%HPD={1.000000,1.000000}];
end;
```
