## Supplementary material for "The evolution of wasp mimicry and biogeography in the genus *Temnostoma* (Diptera: Syrphidae)": Temnostoma_MrBayes_model_2.nex.con.tre

```
#NEXUS
[ID: 2196557075]
begin taxa;
	dimensions ntax=47;
	taxlabels
		JH01_nitobei
		JH02_fumosum
		JH03_altaicum
		JH04_altaicum
		JH05_sericomy
		JH06_medidion
		JH07_sibiricu
		JH08_pallidum
		JH09_tuwensis
		JH10_Takao
		JH11_pallidum
		JH12_vespifor
		JH13_Allograp
		JH14_Trichops
		JH15_balyras
		JH16_venustum
		JH17_sp_thai
		JH18_alternan
		JH19_barberi
		JH20_excentri
		JH21_daochus
		JH22_Takao
		JH23_nitobei
		JH24_apiforme
		JH25_sibiricu
		JH26_altaicum
		JH28_pallidum
		JH29_vespifor
		JH30_vespifor
		JH31_ruptizon
		JH32_vespifor
		JH33_carens
		JH34_jozankea
		JH35_carens
		JH36_obscurum
		JH37_tuwensis
		JH38_nitobei
		JH39_nitobei
		D212_bombylan
		D257_angustis
		D259_pallidum
		JSM1484_Chalc
		JSM1971_Erist
		JSM4898_Ptera
		JSM4903_Spilo
		JSM6892_Takao
		JSM268_Teucho
		;
end;
begin trees;
	translate
		1	JH01_nitobei,
		2	JH02_fumosum,
		3	JH03_altaicum,
		4	JH04_altaicum,
		5	JH05_sericomy,
		6	JH06_medidion,
		7	JH07_sibiricu,
		8	JH08_pallidum,
		9	JH09_tuwensis,
		10	JH10_Takao,
		11	JH11_pallidum,
		12	JH12_vespifor,
		13	JH13_Allograp,
		14	JH14_Trichops,
		15	JH15_balyras,
		16	JH16_venustum,
		17	JH17_sp_thai,
		18	JH18_alternan,
		19	JH19_barberi,
		20	JH20_excentri,
		21	JH21_daochus,
		22	JH22_Takao,
		23	JH23_nitobei,
		24	JH24_apiforme,
		25	JH25_sibiricu,
		26	JH26_altaicum,
		27	JH28_pallidum,
		28	JH29_vespifor,
		29	JH30_vespifor,
		30	JH31_ruptizon,
		31	JH32_vespifor,
		32	JH33_carens,
		33	JH34_jozankea,
		34	JH35_carens,
		35	JH36_obscurum,
		36	JH37_tuwensis,
		37	JH38_nitobei,
		38	JH39_nitobei,
		39	D212_bombylan,
		40	D257_angustis,
		41	D259_pallidum,
		42	JSM1484_Chalc,
		43	JSM1971_Erist,
		44	JSM4898_Ptera,
		45	JSM4903_Spilo,
		46	JSM6892_Takao,
		47	JSM268_Teucho
		;
tree con_50_majrule = [&R] ((13[&prob=1.00000000e+00,prob_stddev=0.00000000e+00,prob_range={1.00000000e+00,1.00000000e+00},prob(percent)="100",prob+-sd="100+-0",height_mean=3.34225703e-08,height_median=3.00000000e-08,height_95%HPD={0.00000000e+00,8.20000000e-08}]:2.144946e-01[&length_mean=2.15322567e-01,length_median=2.14494600e-01,length_95%HPD={1.82826700e-01,2.52166200e-01},effectivebrlenIgrBrlens{1}_mean=0.170130,effectivebrlenIgrBrlens{1}_median=0.169183,effectivebrlenIgrBrlens{1}_95%HPD={0.125816,0.217459},rateIgrBrlens{1}_mean=0.791612,rateIgrBrlens{1}_median=0.788068,rateIgrBrlens{1}_95%HPD={0.607864,1.003251},effectivebrlenIgrBrlens{2}_mean=0.248499,effectivebrlenIgrBrlens{2}_median=0.245011,effectivebrlenIgrBrlens{2}_95%HPD={0.183229,0.324664},rateIgrBrlens{2}_mean=1.155145,rateIgrBrlens{2}_median=1.139352,rateIgrBrlens{2}_95%HPD={0.883809,1.469339},effectivebrlenIgrBrlens{3}_mean=0.214380,effectivebrlenIgrBrlens{3}_median=0.212907,effectivebrlenIgrBrlens{3}_95%HPD={0.143942,0.283071},rateIgrBrlens{3}_mean=0.995805,rateIgrBrlens{3}_median=0.990528,rateIgrBrlens{3}_95%HPD={0.693914,1.265447},effectivebrlenIgrBrlens{4}_mean=0.212270,effectivebrlenIgrBrlens{4}_median=0.210931,effectivebrlenIgrBrlens{4}_95%HPD={0.157896,0.271956},rateIgrBrlens{4}_mean=0.986380,rateIgrBrlens{4}_median=0.981957,rateIgrBrlens{4}_95%HPD={0.768224,1.216857},effectivebrlenIgrBrlens{5}_mean=0.257075,effectivebrlenIgrBrlens{5}_median=0.254318,effectivebrlenIgrBrlens{5}_95%HPD={0.197289,0.327406},rateIgrBrlens{5}_mean=1.196480,rateIgrBrlens{5}_median=1.183944,rateIgrBrlens{5}_95%HPD={0.936142,1.511308},effectivebrlenIgrBrlens{6}_mean=0.207871,effectivebrlenIgrBrlens{6}_median=0.206877,effectivebrlenIgrBrlens{6}_95%HPD={0.156425,0.261562},rateIgrBrlens{6}_mean=0.966339,rateIgrBrlens{6}_median=0.965491,rateIgrBrlens{6}_95%HPD={0.759510,1.182999},effectivebrlenIgrBrlens{7}_mean=0.236927,effectivebrlenIgrBrlens{7}_median=0.234400,effectivebrlenIgrBrlens{7}_95%HPD={0.179671,0.302221},rateIgrBrlens{7}_mean=1.102005,rateIgrBrlens{7}_median=1.094672,rateIgrBrlens{7}_95%HPD={0.843313,1.352665}],14[&prob=1.00000000e+00,prob_stddev=0.00000000e+00,prob_range={1.00000000e+00,1.00000000e+00},prob(percent)="100",prob+-sd="100+-0",height_mean=3.34225703e-08,height_median=3.00000000e-08,height_95%HPD={0.00000000e+00,8.20000000e-08}]:2.144946e-01[&length_mean=2.15322567e-01,length_median=2.14494600e-01,length_95%HPD={1.82826700e-01,2.52166200e-01},effectivebrlenIgrBrlens{1}_mean=0.230656,effectivebrlenIgrBrlens{1}_median=0.229211,effectivebrlenIgrBrlens{1}_95%HPD={0.176615,0.289849},rateIgrBrlens{1}_mean=1.073623,rateIgrBrlens{1}_median=1.066302,rateIgrBrlens{1}_95%HPD={0.832928,1.321144},effectivebrlenIgrBrlens{2}_mean=0.225284,effectivebrlenIgrBrlens{2}_median=0.222700,effectivebrlenIgrBrlens{2}_95%HPD={0.160786,0.292748},rateIgrBrlens{2}_mean=1.046757,rateIgrBrlens{2}_median=1.032330,rateIgrBrlens{2}_95%HPD={0.790310,1.324423},effectivebrlenIgrBrlens{3}_mean=0.239881,effectivebrlenIgrBrlens{3}_median=0.237077,effectivebrlenIgrBrlens{3}_95%HPD={0.163789,0.312118},rateIgrBrlens{3}_mean=1.115195,rateIgrBrlens{3}_median=1.097328,rateIgrBrlens{3}_95%HPD={0.827657,1.451446},effectivebrlenIgrBrlens{4}_mean=0.223510,effectivebrlenIgrBrlens{4}_median=0.221718,effectivebrlenIgrBrlens{4}_95%HPD={0.165274,0.282065},rateIgrBrlens{4}_mean=1.038634,rateIgrBrlens{4}_median=1.033238,rateIgrBrlens{4}_95%HPD={0.807020,1.267033},effectivebrlenIgrBrlens{5}_mean=0.215623,effectivebrlenIgrBrlens{5}_median=0.214094,effectivebrlenIgrBrlens{5}_95%HPD={0.146817,0.285231},rateIgrBrlens{5}_mean=1.001316,rateIgrBrlens{5}_median=0.996539,rateIgrBrlens{5}_95%HPD={0.712990,1.273029},effectivebrlenIgrBrlens{6}_mean=0.241213,effectivebrlenIgrBrlens{6}_median=0.238906,effectivebrlenIgrBrlens{6}_95%HPD={0.182883,0.302117},rateIgrBrlens{6}_mean=1.121738,rateIgrBrlens{6}_median=1.114038,rateIgrBrlens{6}_95%HPD={0.905866,1.382280},effectivebrlenIgrBrlens{7}_mean=0.226077,effectivebrlenIgrBrlens{7}_median=0.224321,effectivebrlenIgrBrlens{7}_95%HPD={0.169763,0.285650},rateIgrBrlens{7}_mean=1.051292,rateIgrBrlens{7}_median=1.043296,rateIgrBrlens{7}_95%HPD={0.822833,1.303654}])[&prob=1.00000000e+00,prob_stddev=0.00000000e+00,prob_range={1.00000000e+00,1.00000000e+00},prob(percent)="100",prob+-sd="100+-0",height_mean=2.15322601e-01,height_median=2.14494654e-01,height_95%HPD={1.82826700e-01,2.52166216e-01}]:8.674626e-03[&length_mean=8.58513725e-03,length_median=7.09629700e-03,length_95%HPD={3.86823800e-04,2.10723100e-02},effectivebrlenIgrBrlens{1}_mean=0.007150,effectivebrlenIgrBrlens{1}_median=0.004893,effectivebrlenIgrBrlens{1}_95%HPD={0.000000,0.022002},rateIgrBrlens{1}_mean=0.850218,rateIgrBrlens{1}_median=0.638399,rateIgrBrlens{1}_95%HPD={0.000001,2.299657},effectivebrlenIgrBrlens{2}_mean=0.008501,effectivebrlenIgrBrlens{2}_median=0.006053,effectivebrlenIgrBrlens{2}_95%HPD={0.000000,0.025538},rateIgrBrlens{2}_mean=1.006429,rateIgrBrlens{2}_median=0.810911,rateIgrBrlens{2}_95%HPD={0.000001,2.546701},effectivebrlenIgrBrlens{3}_mean=0.008104,effectivebrlenIgrBrlens{3}_median=0.005539,effectivebrlenIgrBrlens{3}_95%HPD={0.000000,0.024905},rateIgrBrlens{3}_mean=0.955570,rateIgrBrlens{3}_median=0.739864,rateIgrBrlens{3}_95%HPD={0.000001,2.526982},effectivebrlenIgrBrlens{4}_mean=0.010364,effectivebrlenIgrBrlens{4}_median=0.007591,effectivebrlenIgrBrlens{4}_95%HPD={0.000000,0.030227},rateIgrBrlens{4}_mean=1.230155,rateIgrBrlens{4}_median=1.003345,rateIgrBrlens{4}_95%HPD={0.000001,3.077956},effectivebrlenIgrBrlens{5}_mean=0.010256,effectivebrlenIgrBrlens{5}_median=0.007127,effectivebrlenIgrBrlens{5}_95%HPD={0.000000,0.031640},rateIgrBrlens{5}_mean=1.214293,rateIgrBrlens{5}_median=0.945724,rateIgrBrlens{5}_95%HPD={0.000001,3.168292},effectivebrlenIgrBrlens{6}_mean=0.008781,effectivebrlenIgrBrlens{6}_median=0.006374,effectivebrlenIgrBrlens{6}_95%HPD={0.000000,0.025699},rateIgrBrlens{6}_mean=1.045286,rateIgrBrlens{6}_median=0.849195,rateIgrBrlens{6}_95%HPD={0.000001,2.577917},effectivebrlenIgrBrlens{7}_mean=0.007883,effectivebrlenIgrBrlens{7}_median=0.005476,effectivebrlenIgrBrlens{7}_95%HPD={0.000000,0.024247},rateIgrBrlens{7}_mean=0.921713,rateIgrBrlens{7}_median=0.730108,rateIgrBrlens{7}_95%HPD={0.000001,2.434296}],((((((((((((((1[&prob=1.00000000e+00,prob_stddev=0.00000000e+00,prob_range={1.00000000e+00,1.00000000e+00},prob(percent)="100",prob+-sd="100+-0",height_mean=3.32698774e-08,height_median=3.60000000e-08,height_95%HPD={3.79999998e-09,5.41000000e-08}]:1.471967e-03[&length_mean=1.59601911e-03,length_median=1.47196700e-03,length_95%HPD={4.80303900e-04,2.95554700e-03},effectivebrlenIgrBrlens{1}_mean=0.000267,effectivebrlenIgrBrlens{1}_median=0.000060,effectivebrlenIgrBrlens{1}_95%HPD={0.000000,0.001232},rateIgrBrlens{1}_mean=0.171745,rateIgrBrlens{1}_median=0.039371,rateIgrBrlens{1}_95%HPD={0.000001,0.778582},effectivebrlenIgrBrlens{2}_mean=0.001631,effectivebrlenIgrBrlens{2}_median=0.000570,effectivebrlenIgrBrlens{2}_95%HPD={0.000000,0.006647},rateIgrBrlens{2}_mean=1.026632,rateIgrBrlens{2}_median=0.386353,rateIgrBrlens{2}_95%HPD={0.000001,4.101296},effectivebrlenIgrBrlens{3}_mean=0.001637,effectivebrlenIgrBrlens{3}_median=0.000456,effectivebrlenIgrBrlens{3}_95%HPD={0.000000,0.007182},rateIgrBrlens{3}_mean=1.033687,rateIgrBrlens{3}_median=0.305965,rateIgrBrlens{3}_95%HPD={0.000001,4.453737},effectivebrlenIgrBrlens{4}_mean=0.000662,effectivebrlenIgrBrlens{4}_median=0.000263,effectivebrlenIgrBrlens{4}_95%HPD={0.000000,0.002631},rateIgrBrlens{4}_mean=0.419463,rateIgrBrlens{4}_median=0.173292,rateIgrBrlens{4}_95%HPD={0.000001,1.638184},effectivebrlenIgrBrlens{5}_mean=0.001612,effectivebrlenIgrBrlens{5}_median=0.000490,effectivebrlenIgrBrlens{5}_95%HPD={0.000000,0.006924},rateIgrBrlens{5}_mean=1.024501,rateIgrBrlens{5}_median=0.320378,rateIgrBrlens{5}_95%HPD={0.000001,4.292709},effectivebrlenIgrBrlens{6}_mean=0.001611,effectivebrlenIgrBrlens{6}_median=0.000607,effectivebrlenIgrBrlens{6}_95%HPD={0.000000,0.006538},rateIgrBrlens{6}_mean=1.012662,rateIgrBrlens{6}_median=0.392782,rateIgrBrlens{6}_95%HPD={0.000001,4.011384},effectivebrlenIgrBrlens{7}_mean=0.000685,effectivebrlenIgrBrlens{7}_median=0.000212,effectivebrlenIgrBrlens{7}_95%HPD={0.000000,0.002893},rateIgrBrlens{7}_mean=0.438563,rateIgrBrlens{7}_median=0.140451,rateIgrBrlens{7}_95%HPD={0.000001,1.837040}],38[&prob=1.00000000e+00,prob_stddev=0.00000000e+00,prob_range={1.00000000e+00,1.00000000e+00},prob(percent)="100",prob+-sd="100+-0",height_mean=3.32698774e-08,height_median=3.60000000e-08,height_95%HPD={3.79999998e-09,5.41000000e-08}]:1.471967e-03[&length_mean=1.59601911e-03,length_median=1.47196700e-03,length_95%HPD={4.80303900e-04,2.95554700e-03},effectivebrlenIgrBrlens{1}_mean=0.001037,effectivebrlenIgrBrlens{1}_median=0.000824,effectivebrlenIgrBrlens{1}_95%HPD={0.000000,0.002726},rateIgrBrlens{1}_mean=0.746486,rateIgrBrlens{1}_median=0.545957,rateIgrBrlens{1}_95%HPD={0.000002,2.122873},effectivebrlenIgrBrlens{2}_mean=0.001132,effectivebrlenIgrBrlens{2}_median=0.000415,effectivebrlenIgrBrlens{2}_95%HPD={0.000000,0.004683},rateIgrBrlens{2}_mean=0.718490,rateIgrBrlens{2}_median=0.274187,rateIgrBrlens{2}_95%HPD={0.000001,2.850927},effectivebrlenIgrBrlens{3}_mean=0.001177,effectivebrlenIgrBrlens{3}_median=0.000337,effectivebrlenIgrBrlens{3}_95%HPD={0.000000,0.005136},rateIgrBrlens{3}_mean=0.752808,rateIgrBrlens{3}_median=0.218595,rateIgrBrlens{3}_95%HPD={0.000001,3.212609},effectivebrlenIgrBrlens{4}_mean=0.001573,effectivebrlenIgrBrlens{4}_median=0.000598,effectivebrlenIgrBrlens{4}_95%HPD={0.000000,0.006366},rateIgrBrlens{4}_mean=0.994667,rateIgrBrlens{4}_median=0.385071,rateIgrBrlens{4}_95%HPD={0.000001,4.003190},effectivebrlenIgrBrlens{5}_mean=0.001610,effectivebrlenIgrBrlens{5}_median=0.000491,effectivebrlenIgrBrlens{5}_95%HPD={0.000000,0.006991},rateIgrBrlens{5}_mean=1.024669,rateIgrBrlens{5}_median=0.317297,rateIgrBrlens{5}_95%HPD={0.000001,4.397105},effectivebrlenIgrBrlens{6}_mean=0.001339,effectivebrlenIgrBrlens{6}_median=0.000706,effectivebrlenIgrBrlens{6}_95%HPD={0.000000,0.004788},rateIgrBrlens{6}_mean=0.872629,rateIgrBrlens{6}_median=0.453116,rateIgrBrlens{6}_95%HPD={0.000001,3.158512},effectivebrlenIgrBrlens{7}_mean=0.000705,effectivebrlenIgrBrlens{7}_median=0.000209,effectivebrlenIgrBrlens{7}_95%HPD={0.000000,0.003040},rateIgrBrlens{7}_mean=0.451869,rateIgrBrlens{7}_median=0.137233,rateIgrBrlens{7}_95%HPD={0.000001,1.935450}])[&prob=1.00000000e+00,prob_stddev=0.00000000e+00,prob_range={1.00000000e+00,1.00000000e+00},prob(percent)="100",prob+-sd="100+-0",height_mean=1.59605238e-03,height_median=1.47200300e-03,height_95%HPD={4.80343000e-04,2.95559500e-03}]:2.530351e-03[&length_mean=2.50918137e-03,length_median=2.40570700e-03,length_95%HPD={6.62765900e-04,4.45522300e-03},effectivebrlenIgrBrlens{1}_mean=0.002261,effectivebrlenIgrBrlens{1}_median=0.002091,effectivebrlenIgrBrlens{1}_95%HPD={0.000261,0.004551},rateIgrBrlens{1}_mean=1.062851,rateIgrBrlens{1}_median=0.867607,rateIgrBrlens{1}_95%HPD={0.035461,2.527950},effectivebrlenIgrBrlens{2}_mean=0.001796,effectivebrlenIgrBrlens{2}_median=0.000934,effectivebrlenIgrBrlens{2}_95%HPD={0.000000,0.006535},rateIgrBrlens{2}_mean=0.716035,rateIgrBrlens{2}_median=0.380839,rateIgrBrlens{2}_95%HPD={0.000001,2.534007},effectivebrlenIgrBrlens{3}_mean=0.001879,effectivebrlenIgrBrlens{3}_median=0.000862,effectivebrlenIgrBrlens{3}_95%HPD={0.000000,0.007244},rateIgrBrlens{3}_mean=0.752676,rateIgrBrlens{3}_median=0.353294,rateIgrBrlens{3}_95%HPD={0.000001,2.761905},effectivebrlenIgrBrlens{4}_mean=0.001019,effectivebrlenIgrBrlens{4}_median=0.000553,effectivebrlenIgrBrlens{4}_95%HPD={0.000000,0.003568},rateIgrBrlens{4}_mean=0.411712,rateIgrBrlens{4}_median=0.231517,rateIgrBrlens{4}_95%HPD={0.000001,1.403843},effectivebrlenIgrBrlens{5}_mean=0.002529,effectivebrlenIgrBrlens{5}_median=0.001187,effectivebrlenIgrBrlens{5}_95%HPD={0.000000,0.009562},rateIgrBrlens{5}_mean=1.004350,rateIgrBrlens{5}_median=0.495983,rateIgrBrlens{5}_95%HPD={0.000001,3.723080},effectivebrlenIgrBrlens{6}_mean=0.002051,effectivebrlenIgrBrlens{6}_median=0.001476,effectivebrlenIgrBrlens{6}_95%HPD={0.000000,0.006148},rateIgrBrlens{6}_mean=0.847508,rateIgrBrlens{6}_median=0.600394,rateIgrBrlens{6}_95%HPD={0.000001,2.533970},effectivebrlenIgrBrlens{7}_mean=0.002898,effectivebrlenIgrBrlens{7}_median=0.002272,effectivebrlenIgrBrlens{7}_95%HPD={0.000000,0.007472},rateIgrBrlens{7}_mean=1.301639,rateIgrBrlens{7}_median=0.958742,rateIgrBrlens{7}_95%HPD={0.000013,3.645529}],(23[&prob=1.00000000e+00,prob_stddev=0.00000000e+00,prob_range={1.00000000e+00,1.00000000e+00},prob(percent)="100",prob+-sd="100+-0",height_mean=3.32728370e-08,height_median=3.60000000e-08,height_95%HPD={3.70000000e-09,5.40000001e-08}]:1.505385e-03[&length_mean=1.60481965e-03,length_median=1.50537100e-03,length_95%HPD={5.35966500e-04,2.86137000e-03},effectivebrlenIgrBrlens{1}_mean=0.001906,effectivebrlenIgrBrlens{1}_median=0.001736,effectivebrlenIgrBrlens{1}_95%HPD={0.000000,0.004141},rateIgrBrlens{1}_mean=1.395602,rateIgrBrlens{1}_median=1.113882,rateIgrBrlens{1}_95%HPD={0.000001,3.600758},effectivebrlenIgrBrlens{2}_mean=0.001158,effectivebrlenIgrBrlens{2}_median=0.000419,effectivebrlenIgrBrlens{2}_95%HPD={0.000000,0.004680},rateIgrBrlens{2}_mean=0.726628,rateIgrBrlens{2}_median=0.274732,rateIgrBrlens{2}_95%HPD={0.000001,2.938273},effectivebrlenIgrBrlens{3}_mean=0.001202,effectivebrlenIgrBrlens{3}_median=0.000346,effectivebrlenIgrBrlens{3}_95%HPD={0.000000,0.005156},rateIgrBrlens{3}_mean=0.751829,rateIgrBrlens{3}_median=0.229399,rateIgrBrlens{3}_95%HPD={0.000001,3.245031},effectivebrlenIgrBrlens{4}_mean=0.000647,effectivebrlenIgrBrlens{4}_median=0.000250,effectivebrlenIgrBrlens{4}_95%HPD={0.000000,0.002625},rateIgrBrlens{4}_mean=0.407349,rateIgrBrlens{4}_median=0.165799,rateIgrBrlens{4}_95%HPD={0.000001,1.632085},effectivebrlenIgrBrlens{5}_mean=0.000295,effectivebrlenIgrBrlens{5}_median=0.000086,effectivebrlenIgrBrlens{5}_95%HPD={0.000000,0.001277},rateIgrBrlens{5}_mean=0.187314,rateIgrBrlens{5}_median=0.055385,rateIgrBrlens{5}_95%HPD={0.000001,0.806205},effectivebrlenIgrBrlens{6}_mean=0.000715,effectivebrlenIgrBrlens{6}_median=0.000272,effectivebrlenIgrBrlens{6}_95%HPD={0.000000,0.002869},rateIgrBrlens{6}_mean=0.449270,rateIgrBrlens{6}_median=0.176600,rateIgrBrlens{6}_95%HPD={0.000001,1.787580},effectivebrlenIgrBrlens{7}_mean=0.004468,effectivebrlenIgrBrlens{7}_median=0.003796,effectivebrlenIgrBrlens{7}_95%HPD={0.000173,0.010381},rateIgrBrlens{7}_mean=3.166085,rateIgrBrlens{7}_median=2.472986,rateIgrBrlens{7}_95%HPD={0.118772,7.974670}],37[&prob=1.00000000e+00,prob_stddev=0.00000000e+00,prob_range={1.00000000e+00,1.00000000e+00},prob(percent)="100",prob+-sd="100+-0",height_mean=3.32728370e-08,height_median=3.60000000e-08,height_95%HPD={3.70000000e-09,5.40000001e-08}]:1.505385e-03[&length_mean=1.60481965e-03,length_median=1.50537100e-03,length_95%HPD={5.35966500e-04,2.86137000e-03},effectivebrlenIgrBrlens{1}_mean=0.001328,effectivebrlenIgrBrlens{1}_median=0.001130,effectivebrlenIgrBrlens{1}_95%HPD={0.000000,0.003414},rateIgrBrlens{1}_mean=0.932044,rateIgrBrlens{1}_median=0.699348,rateIgrBrlens{1}_95%HPD={0.000001,2.668108},effectivebrlenIgrBrlens{2}_mean=0.001175,effectivebrlenIgrBrlens{2}_median=0.000432,effectivebrlenIgrBrlens{2}_95%HPD={0.000000,0.004794},rateIgrBrlens{2}_mean=0.738590,rateIgrBrlens{2}_median=0.282614,rateIgrBrlens{2}_95%HPD={0.000001,2.971721},effectivebrlenIgrBrlens{3}_mean=0.001191,effectivebrlenIgrBrlens{3}_median=0.000346,effectivebrlenIgrBrlens{3}_95%HPD={0.000000,0.005083},rateIgrBrlens{3}_mean=0.750000,rateIgrBrlens{3}_median=0.225256,rateIgrBrlens{3}_95%HPD={0.000001,3.182791},effectivebrlenIgrBrlens{4}_mean=0.000654,effectivebrlenIgrBrlens{4}_median=0.000250,effectivebrlenIgrBrlens{4}_95%HPD={0.000000,0.002669},rateIgrBrlens{4}_mean=0.408401,rateIgrBrlens{4}_median=0.163666,rateIgrBrlens{4}_95%HPD={0.000001,1.635208},effectivebrlenIgrBrlens{5}_mean=0.000287,effectivebrlenIgrBrlens{5}_median=0.000087,effectivebrlenIgrBrlens{5}_95%HPD={0.000000,0.001248},rateIgrBrlens{5}_mean=0.183881,rateIgrBrlens{5}_median=0.056577,rateIgrBrlens{5}_95%HPD={0.000001,0.775753},effectivebrlenIgrBrlens{6}_mean=0.000759,effectivebrlenIgrBrlens{6}_median=0.000289,effectivebrlenIgrBrlens{6}_95%HPD={0.000000,0.003097},rateIgrBrlens{6}_mean=0.479835,rateIgrBrlens{6}_median=0.189559,rateIgrBrlens{6}_95%HPD={0.000001,1.867222},effectivebrlenIgrBrlens{7}_mean=0.000684,effectivebrlenIgrBrlens{7}_median=0.000200,effectivebrlenIgrBrlens{7}_95%HPD={0.000000,0.002980},rateIgrBrlens{7}_mean=0.429559,rateIgrBrlens{7}_median=0.127250,rateIgrBrlens{7}_95%HPD={0.000001,1.805186}])[&prob=1.00000000e+00,prob_stddev=0.00000000e+00,prob_range={1.00000000e+00,1.00000000e+00},prob(percent)="100",prob+-sd="100+-0",height_mean=1.60485292e-03,height_median=1.50542100e-03,height_95%HPD={5.35990300e-04,2.86141500e-03}]:2.496933e-03[&length_mean=2.50038082e-03,length_median=2.37102000e-03,length_95%HPD={6.16170400e-04,4.53622000e-03},effectivebrlenIgrBrlens{1}_mean=0.017032,effectivebrlenIgrBrlens{1}_median=0.016747,effectivebrlenIgrBrlens{1}_95%HPD={0.010333,0.023786},rateIgrBrlens{1}_mean=8.448549,rateIgrBrlens{1}_median=7.141995,rateIgrBrlens{1}_95%HPD={2.369864,18.659923},effectivebrlenIgrBrlens{2}_mean=0.001797,effectivebrlenIgrBrlens{2}_median=0.000984,effectivebrlenIgrBrlens{2}_95%HPD={0.000000,0.006414},rateIgrBrlens{2}_mean=0.719557,rateIgrBrlens{2}_median=0.405051,rateIgrBrlens{2}_95%HPD={0.000001,2.469120},effectivebrlenIgrBrlens{3}_mean=0.001825,effectivebrlenIgrBrlens{3}_median=0.000837,effectivebrlenIgrBrlens{3}_95%HPD={0.000000,0.006988},rateIgrBrlens{3}_mean=0.736928,rateIgrBrlens{3}_median=0.348382,rateIgrBrlens{3}_95%HPD={0.000001,2.748984},effectivebrlenIgrBrlens{4}_mean=0.001021,effectivebrlenIgrBrlens{4}_median=0.000562,effectivebrlenIgrBrlens{4}_95%HPD={0.000000,0.003553},rateIgrBrlens{4}_mean=0.411708,rateIgrBrlens{4}_median=0.233994,rateIgrBrlens{4}_95%HPD={0.000001,1.424308},effectivebrlenIgrBrlens{5}_mean=0.001916,effectivebrlenIgrBrlens{5}_median=0.001361,effectivebrlenIgrBrlens{5}_95%HPD={0.000000,0.005770},rateIgrBrlens{5}_mean=0.796657,rateIgrBrlens{5}_median=0.542287,rateIgrBrlens{5}_95%HPD={0.000001,2.459547},effectivebrlenIgrBrlens{6}_mean=0.001105,effectivebrlenIgrBrlens{6}_median=0.000597,effectivebrlenIgrBrlens{6}_95%HPD={0.000000,0.003956},rateIgrBrlens{6}_mean=0.449555,rateIgrBrlens{6}_median=0.251853,rateIgrBrlens{6}_95%HPD={0.000001,1.561608},effectivebrlenIgrBrlens{7}_mean=0.001084,effectivebrlenIgrBrlens{7}_median=0.000495,effectivebrlenIgrBrlens{7}_95%HPD={0.000000,0.004148},rateIgrBrlens{7}_mean=0.441037,rateIgrBrlens{7}_median=0.207709,rateIgrBrlens{7}_95%HPD={0.000001,1.650054}])[&prob=1.00000000e+00,prob_stddev=0.00000000e+00,prob_range={1.00000000e+00,1.00000000e+00},prob(percent)="100",prob+-sd="100+-0",height_mean=4.10523374e-03,height_median=4.00235400e-03,height_95%HPD={2.17446200e-03,6.26535600e-03}]:4.225544e-03[&length_mean=4.21020435e-03,length_median=4.11878300e-03,length_95%HPD={1.46445900e-03,6.92341700e-03},effectivebrlenIgrBrlens{1}_mean=0.000678,effectivebrlenIgrBrlens{1}_median=0.000455,effectivebrlenIgrBrlens{1}_95%HPD={0.000000,0.002106},rateIgrBrlens{1}_mean=0.165029,rateIgrBrlens{1}_median=0.109773,rateIgrBrlens{1}_95%HPD={0.000001,0.516979},effectivebrlenIgrBrlens{2}_mean=0.003030,effectivebrlenIgrBrlens{2}_median=0.002155,effectivebrlenIgrBrlens{2}_95%HPD={0.000000,0.009123},rateIgrBrlens{2}_mean=0.721146,rateIgrBrlens{2}_median=0.518810,rateIgrBrlens{2}_95%HPD={0.000004,2.115565},effectivebrlenIgrBrlens{3}_mean=0.008344,effectivebrlenIgrBrlens{3}_median=0.006868,effectivebrlenIgrBrlens{3}_95%HPD={0.000000,0.021036},rateIgrBrlens{3}_mean=2.117028,rateIgrBrlens{3}_median=1.627694,rateIgrBrlens{3}_95%HPD={0.000001,5.683104},effectivebrlenIgrBrlens{4}_mean=0.008132,effectivebrlenIgrBrlens{4}_median=0.007549,effectivebrlenIgrBrlens{4}_95%HPD={0.001786,0.015866},rateIgrBrlens{4}_mean=2.150614,rateIgrBrlens{4}_median=1.835226,rateIgrBrlens{4}_95%HPD={0.323747,4.611580},effectivebrlenIgrBrlens{5}_mean=0.003110,effectivebrlenIgrBrlens{5}_median=0.002794,effectivebrlenIgrBrlens{5}_95%HPD={0.000000,0.007211},rateIgrBrlens{5}_mean=0.768135,rateIgrBrlens{5}_median=0.659061,rateIgrBrlens{5}_95%HPD={0.000001,1.828359},effectivebrlenIgrBrlens{6}_mean=0.003931,effectivebrlenIgrBrlens{6}_median=0.003300,effectivebrlenIgrBrlens{6}_95%HPD={0.000000,0.009708},rateIgrBrlens{6}_mean=0.961475,rateIgrBrlens{6}_median=0.796745,rateIgrBrlens{6}_95%HPD={0.000002,2.411065},effectivebrlenIgrBrlens{7}_mean=0.003621,effectivebrlenIgrBrlens{7}_median=0.003021,effectivebrlenIgrBrlens{7}_95%HPD={0.000000,0.008850},rateIgrBrlens{7}_mean=0.922994,rateIgrBrlens{7}_median=0.730540,rateIgrBrlens{7}_95%HPD={0.000012,2.322639}],30[&prob=1.00000000e+00,prob_stddev=0.00000000e+00,prob_range={1.00000000e+00,1.00000000e+00},prob(percent)="100",prob+-sd="100+-0",height_mean=3.32519131e-08,height_median=3.60000000e-08,height_95%HPD={3.99999994e-09,5.40000001e-08}]:8.227862e-03[&length_mean=8.32902010e-03,length_median=8.23893600e-03,length_95%HPD={5.48784900e-03,1.11981300e-02},effectivebrlenIgrBrlens{1}_mean=0.001261,effectivebrlenIgrBrlens{1}_median=0.001089,effectivebrlenIgrBrlens{1}_95%HPD={0.000001,0.002928},rateIgrBrlens{1}_mean=0.153913,rateIgrBrlens{1}_median=0.131148,rateIgrBrlens{1}_95%HPD={0.000103,0.361766},effectivebrlenIgrBrlens{2}_mean=0.014292,effectivebrlenIgrBrlens{2}_median=0.012663,effectivebrlenIgrBrlens{2}_95%HPD={0.002154,0.029983},rateIgrBrlens{2}_mean=1.739247,rateIgrBrlens{2}_median=1.528405,rateIgrBrlens{2}_95%HPD={0.329668,3.691896},effectivebrlenIgrBrlens{3}_mean=0.012250,effectivebrlenIgrBrlens{3}_median=0.010649,effectivebrlenIgrBrlens{3}_95%HPD={0.000998,0.027546},rateIgrBrlens{3}_mean=1.492683,rateIgrBrlens{3}_median=1.292978,rateIgrBrlens{3}_95%HPD={0.099130,3.325276},effectivebrlenIgrBrlens{4}_mean=0.005657,effectivebrlenIgrBrlens{4}_median=0.005139,effectivebrlenIgrBrlens{4}_95%HPD={0.000501,0.011663},rateIgrBrlens{4}_mean=0.689055,rateIgrBrlens{4}_median=0.617081,rateIgrBrlens{4}_95%HPD={0.073966,1.445370},effectivebrlenIgrBrlens{5}_mean=0.006197,effectivebrlenIgrBrlens{5}_median=0.005875,effectivebrlenIgrBrlens{5}_95%HPD={0.002003,0.010919},rateIgrBrlens{5}_mean=0.761936,rateIgrBrlens{5}_median=0.713165,rateIgrBrlens{5}_95%HPD={0.240606,1.392354},effectivebrlenIgrBrlens{6}_mean=0.008386,effectivebrlenIgrBrlens{6}_median=0.007146,effectivebrlenIgrBrlens{6}_95%HPD={0.000080,0.019481},rateIgrBrlens{6}_mean=1.005465,rateIgrBrlens{6}_median=0.869936,rateIgrBrlens{6}_95%HPD={0.017934,2.332947},effectivebrlenIgrBrlens{7}_mean=0.009161,effectivebrlenIgrBrlens{7}_median=0.008535,effectivebrlenIgrBrlens{7}_95%HPD={0.002180,0.017817},rateIgrBrlens{7}_mean=1.120570,rateIgrBrlens{7}_median=1.029671,rateIgrBrlens{7}_95%HPD={0.249699,2.196184}])[&prob=9.92734302e-01,prob_stddev=3.11085506e-03,prob_range={9.90534595e-01,9.94934009e-01},prob(percent)="99",prob+-sd="99+-0",height_mean=8.31048130e-03,height_median=8.22789800e-03,height_95%HPD={5.49313900e-03,1.11392770e-02}]:2.408113e-03[&length_mean=2.40652704e-03,length_median=2.23261600e-03,length_95%HPD={4.77571300e-04,4.74086300e-03},effectivebrlenIgrBrlens{1}_mean=0.006809,effectivebrlenIgrBrlens{1}_median=0.006554,effectivebrlenIgrBrlens{1}_95%HPD={0.002140,0.012054},rateIgrBrlens{1}_mean=3.652236,rateIgrBrlens{1}_median=2.910496,rateIgrBrlens{1}_95%HPD={0.493508,9.011780},effectivebrlenIgrBrlens{2}_mean=0.001746,effectivebrlenIgrBrlens{2}_median=0.000881,effectivebrlenIgrBrlens{2}_95%HPD={0.000000,0.006479},rateIgrBrlens{2}_mean=0.732999,rateIgrBrlens{2}_median=0.390178,rateIgrBrlens{2}_95%HPD={0.000001,2.576488},effectivebrlenIgrBrlens{3}_mean=0.002671,effectivebrlenIgrBrlens{3}_median=0.001210,effectivebrlenIgrBrlens{3}_95%HPD={0.000000,0.010048},rateIgrBrlens{3}_mean=1.123262,rateIgrBrlens{3}_median=0.522630,rateIgrBrlens{3}_95%HPD={0.000001,4.220508},effectivebrlenIgrBrlens{4}_mean=0.001704,effectivebrlenIgrBrlens{4}_median=0.001116,effectivebrlenIgrBrlens{4}_95%HPD={0.000000,0.005386},rateIgrBrlens{4}_mean=0.746121,rateIgrBrlens{4}_median=0.476059,rateIgrBrlens{4}_95%HPD={0.000001,2.402971},effectivebrlenIgrBrlens{5}_mean=0.000455,effectivebrlenIgrBrlens{5}_median=0.000198,effectivebrlenIgrBrlens{5}_95%HPD={0.000000,0.001751},rateIgrBrlens{5}_mean=0.192713,rateIgrBrlens{5}_median=0.085171,rateIgrBrlens{5}_95%HPD={0.000001,0.714383},effectivebrlenIgrBrlens{6}_mean=0.002231,effectivebrlenIgrBrlens{6}_median=0.001437,effectivebrlenIgrBrlens{6}_95%HPD={0.000000,0.007139},rateIgrBrlens{6}_mean=0.958188,rateIgrBrlens{6}_median=0.609059,rateIgrBrlens{6}_95%HPD={0.000001,3.091548},effectivebrlenIgrBrlens{7}_mean=0.001055,effectivebrlenIgrBrlens{7}_median=0.000453,effectivebrlenIgrBrlens{7}_95%HPD={0.000000,0.004140},rateIgrBrlens{7}_mean=0.438644,rateIgrBrlens{7}_median=0.197691,rateIgrBrlens{7}_95%HPD={0.000001,1.665522}],2[&prob=1.00000000e+00,prob_stddev=0.00000000e+00,prob_range={1.00000000e+00,1.00000000e+00},prob(percent)="100",prob+-sd="100+-0",height_mean=3.32300427e-08,height_median=3.60000000e-08,height_95%HPD={3.00000000e-09,5.50000000e-08}]:1.063598e-02[&length_mean=1.07044468e-02,length_median=1.06253800e-02,length_95%HPD={7.67277000e-03,1.37824800e-02},effectivebrlenIgrBrlens{1}_mean=0.011471,effectivebrlenIgrBrlens{1}_median=0.011186,effectivebrlenIgrBrlens{1}_95%HPD={0.005712,0.017561},rateIgrBrlens{1}_mean=1.093598,rateIgrBrlens{1}_median=1.046781,rateIgrBrlens{1}_95%HPD={0.501950,1.773142},effectivebrlenIgrBrlens{2}_mean=0.010503,effectivebrlenIgrBrlens{2}_median=0.009621,effectivebrlenIgrBrlens{2}_95%HPD={0.001599,0.021456},rateIgrBrlens{2}_mean=0.986563,rateIgrBrlens{2}_median=0.906644,rateIgrBrlens{2}_95%HPD={0.121733,1.973646},effectivebrlenIgrBrlens{3}_mean=0.022558,effectivebrlenIgrBrlens{3}_median=0.020735,effectivebrlenIgrBrlens{3}_95%HPD={0.006947,0.042442},rateIgrBrlens{3}_mean=2.131751,rateIgrBrlens{3}_median=1.955302,rateIgrBrlens{3}_95%HPD={0.611983,4.021867},effectivebrlenIgrBrlens{4}_mean=0.008667,effectivebrlenIgrBrlens{4}_median=0.008187,effectivebrlenIgrBrlens{4}_95%HPD={0.001780,0.016018},rateIgrBrlens{4}_mean=0.816730,rateIgrBrlens{4}_median=0.771291,rateIgrBrlens{4}_95%HPD={0.167744,1.497094},effectivebrlenIgrBrlens{5}_mean=0.004480,effectivebrlenIgrBrlens{5}_median=0.004180,effectivebrlenIgrBrlens{5}_95%HPD={0.001072,0.008530},rateIgrBrlens{5}_mean=0.423398,rateIgrBrlens{5}_median=0.395606,rateIgrBrlens{5}_95%HPD={0.101005,0.805023},effectivebrlenIgrBrlens{6}_mean=0.012783,effectivebrlenIgrBrlens{6}_median=0.012035,effectivebrlenIgrBrlens{6}_95%HPD={0.004769,0.022553},rateIgrBrlens{6}_mean=1.208224,rateIgrBrlens{6}_median=1.135441,rateIgrBrlens{6}_95%HPD={0.447183,2.147353},effectivebrlenIgrBrlens{7}_mean=0.027053,effectivebrlenIgrBrlens{7}_median=0.026152,effectivebrlenIgrBrlens{7}_95%HPD={0.013157,0.043410},rateIgrBrlens{7}_mean=2.565305,rateIgrBrlens{7}_median=2.460346,rateIgrBrlens{7}_95%HPD={1.145824,4.137247}])[&prob=1.00000000e+00,prob_stddev=0.00000000e+00,prob_range={1.00000000e+00,1.00000000e+00},prob(percent)="100",prob+-sd="100+-0",height_mean=1.07180953e-02,height_median=1.06360110e-02,height_95%HPD={7.78182300e-03,1.38680190e-02}]:4.743895e-03[&length_mean=4.72955576e-03,length_median=4.62005200e-03,length_95%HPD={1.87923500e-03,7.75600300e-03},effectivebrlenIgrBrlens{1}_mean=0.008115,effectivebrlenIgrBrlens{1}_median=0.007819,effectivebrlenIgrBrlens{1}_95%HPD={0.002699,0.014065},rateIgrBrlens{1}_mean=1.910981,rateIgrBrlens{1}_median=1.702175,rateIgrBrlens{1}_95%HPD={0.428354,3.845940},effectivebrlenIgrBrlens{2}_mean=0.006287,effectivebrlenIgrBrlens{2}_median=0.005237,effectivebrlenIgrBrlens{2}_95%HPD={0.000000,0.015116},rateIgrBrlens{2}_mean=1.400251,rateIgrBrlens{2}_median=1.141013,rateIgrBrlens{2}_95%HPD={0.000402,3.460005},effectivebrlenIgrBrlens{3}_mean=0.005144,effectivebrlenIgrBrlens{3}_median=0.003678,effectivebrlenIgrBrlens{3}_95%HPD={0.000000,0.015030},rateIgrBrlens{3}_mean=1.093106,rateIgrBrlens{3}_median=0.800392,rateIgrBrlens{3}_95%HPD={0.000001,3.160721},effectivebrlenIgrBrlens{4}_mean=0.004180,effectivebrlenIgrBrlens{4}_median=0.003604,effectivebrlenIgrBrlens{4}_95%HPD={0.000000,0.009520},rateIgrBrlens{4}_mean=0.933582,rateIgrBrlens{4}_median=0.786122,rateIgrBrlens{4}_95%HPD={0.033877,2.215618},effectivebrlenIgrBrlens{5}_mean=0.002067,effectivebrlenIgrBrlens{5}_median=0.001767,effectivebrlenIgrBrlens{5}_95%HPD={0.000000,0.004837},rateIgrBrlens{5}_mean=0.467283,rateIgrBrlens{5}_median=0.383872,rateIgrBrlens{5}_95%HPD={0.000006,1.142399},effectivebrlenIgrBrlens{6}_mean=0.014140,effectivebrlenIgrBrlens{6}_median=0.013397,effectivebrlenIgrBrlens{6}_95%HPD={0.004372,0.025255},rateIgrBrlens{6}_mean=3.324282,rateIgrBrlens{6}_median=2.895165,rateIgrBrlens{6}_95%HPD={0.782735,6.890892},effectivebrlenIgrBrlens{7}_mean=0.002009,effectivebrlenIgrBrlens{7}_median=0.001368,effectivebrlenIgrBrlens{7}_95%HPD={0.000000,0.006190},rateIgrBrlens{7}_mean=0.427651,rateIgrBrlens{7}_median=0.295560,rateIgrBrlens{7}_95%HPD={0.000001,1.293261}],17[&prob=1.00000000e+00,prob_stddev=0.00000000e+00,prob_range={1.00000000e+00,1.00000000e+00},prob(percent)="100",prob+-sd="100+-0",height_mean=3.32461538e-08,height_median=3.55000000e-08,height_95%HPD={3.29999994e-09,5.60000001e-08}]:1.537987e-02[&length_mean=1.54476178e-02,length_median=1.53798600e-02,length_95%HPD={1.20317700e-02,1.90663900e-02},effectivebrlenIgrBrlens{1}_mean=0.019518,effectivebrlenIgrBrlens{1}_median=0.019116,effectivebrlenIgrBrlens{1}_95%HPD={0.011773,0.028558},rateIgrBrlens{1}_mean=1.276994,rateIgrBrlens{1}_median=1.249181,rateIgrBrlens{1}_95%HPD={0.744609,1.915732},effectivebrlenIgrBrlens{2}_mean=0.025702,effectivebrlenIgrBrlens{2}_median=0.024099,effectivebrlenIgrBrlens{2}_95%HPD={0.009603,0.044450},rateIgrBrlens{2}_mean=1.671384,rateIgrBrlens{2}_median=1.574330,rateIgrBrlens{2}_95%HPD={0.603611,2.870712},effectivebrlenIgrBrlens{3}_mean=0.013077,effectivebrlenIgrBrlens{3}_median=0.011865,effectivebrlenIgrBrlens{3}_95%HPD={0.000877,0.027261},rateIgrBrlens{3}_mean=0.846412,rateIgrBrlens{3}_median=0.765133,rateIgrBrlens{3}_95%HPD={0.086759,1.764455},effectivebrlenIgrBrlens{4}_mean=0.014305,effectivebrlenIgrBrlens{4}_median=0.013752,effectivebrlenIgrBrlens{4}_95%HPD={0.005391,0.023638},rateIgrBrlens{4}_mean=0.931217,rateIgrBrlens{4}_median=0.894704,rateIgrBrlens{4}_95%HPD={0.363291,1.550190},effectivebrlenIgrBrlens{5}_mean=0.020948,effectivebrlenIgrBrlens{5}_median=0.020510,effectivebrlenIgrBrlens{5}_95%HPD={0.012591,0.029632},rateIgrBrlens{5}_mean=1.368831,rateIgrBrlens{5}_median=1.339292,rateIgrBrlens{5}_95%HPD={0.810102,1.981878},effectivebrlenIgrBrlens{6}_mean=0.035448,effectivebrlenIgrBrlens{6}_median=0.034567,effectivebrlenIgrBrlens{6}_95%HPD={0.019106,0.053544},rateIgrBrlens{6}_mean=2.313831,rateIgrBrlens{6}_median=2.234311,rateIgrBrlens{6}_95%HPD={1.263419,3.534797},effectivebrlenIgrBrlens{7}_mean=0.014020,effectivebrlenIgrBrlens{7}_median=0.013421,effectivebrlenIgrBrlens{7}_95%HPD={0.004483,0.024320},rateIgrBrlens{7}_mean=0.913070,rateIgrBrlens{7}_median=0.874249,rateIgrBrlens{7}_95%HPD={0.293433,1.590472}])[&prob=1.00000000e+00,prob_stddev=0.00000000e+00,prob_range={1.00000000e+00,1.00000000e+00},prob(percent)="100",prob+-sd="100+-0",height_mean=1.54476511e-02,height_median=1.53799060e-02,height_95%HPD={1.20318030e-02,1.90664300e-02}]:2.866305e-03[&length_mean=2.89693866e-03,length_median=2.77052200e-03,length_95%HPD={8.30450400e-04,5.15799500e-03},effectivebrlenIgrBrlens{1}_mean=0.001801,effectivebrlenIgrBrlens{1}_median=0.001230,effectivebrlenIgrBrlens{1}_95%HPD={0.000000,0.005564},rateIgrBrlens{1}_mean=0.653862,rateIgrBrlens{1}_median=0.427753,rateIgrBrlens{1}_95%HPD={0.000001,2.066348},effectivebrlenIgrBrlens{2}_mean=0.010245,effectivebrlenIgrBrlens{2}_median=0.008878,effectivebrlenIgrBrlens{2}_95%HPD={0.000603,0.022682},rateIgrBrlens{2}_mean=4.069564,rateIgrBrlens{2}_median=3.191057,rateIgrBrlens{2}_95%HPD={0.234426,10.019712},effectivebrlenIgrBrlens{3}_mean=0.017155,effectivebrlenIgrBrlens{3}_median=0.014876,effectivebrlenIgrBrlens{3}_95%HPD={0.001567,0.038896},rateIgrBrlens{3}_mean=6.894944,rateIgrBrlens{3}_median=5.374659,rateIgrBrlens{3}_95%HPD={0.437430,17.556423},effectivebrlenIgrBrlens{4}_mean=0.001939,effectivebrlenIgrBrlens{4}_median=0.001369,effectivebrlenIgrBrlens{4}_95%HPD={0.000000,0.005906},rateIgrBrlens{4}_mean=0.685336,rateIgrBrlens{4}_median=0.488839,rateIgrBrlens{4}_95%HPD={0.000001,2.051964},effectivebrlenIgrBrlens{5}_mean=0.000547,effectivebrlenIgrBrlens{5}_median=0.000283,effectivebrlenIgrBrlens{5}_95%HPD={0.000000,0.001999},rateIgrBrlens{5}_mean=0.189616,rateIgrBrlens{5}_median=0.100725,rateIgrBrlens{5}_95%HPD={0.000001,0.678088},effectivebrlenIgrBrlens{6}_mean=0.008239,effectivebrlenIgrBrlens{6}_median=0.007546,effectivebrlenIgrBrlens{6}_95%HPD={0.001134,0.016711},rateIgrBrlens{6}_mean=3.268374,rateIgrBrlens{6}_median=2.708374,rateIgrBrlens{6}_95%HPD={0.345406,7.597624},effectivebrlenIgrBrlens{7}_mean=0.001445,effectivebrlenIgrBrlens{7}_median=0.000769,effectivebrlenIgrBrlens{7}_95%HPD={0.000000,0.005196},rateIgrBrlens{7}_mean=0.505647,rateIgrBrlens{7}_median=0.274469,rateIgrBrlens{7}_95%HPD={0.000001,1.769296}],((15[&prob=1.00000000e+00,prob_stddev=0.00000000e+00,prob_range={1.00000000e+00,1.00000000e+00},prob(percent)="100",prob+-sd="100+-0",height_mean=3.32880149e-08,height_median=3.60000000e-08,height_95%HPD={2.99999994e-09,5.45000000e-08}]:1.025335e-02[&length_mean=1.03268726e-02,length_median=1.02580900e-02,length_95%HPD={6.08613100e-03,1.45836400e-02},effectivebrlenIgrBrlens{1}_mean=0.021705,effectivebrlenIgrBrlens{1}_median=0.021369,effectivebrlenIgrBrlens{1}_95%HPD={0.013416,0.030760},rateIgrBrlens{1}_mean=2.192776,rateIgrBrlens{1}_median=2.096090,rateIgrBrlens{1}_95%HPD={1.159304,3.531482},effectivebrlenIgrBrlens{2}_mean=0.007561,effectivebrlenIgrBrlens{2}_median=0.006673,effectivebrlenIgrBrlens{2}_95%HPD={0.000003,0.016890},rateIgrBrlens{2}_mean=0.733669,rateIgrBrlens{2}_median=0.650647,rateIgrBrlens{2}_95%HPD={0.000925,1.597965},effectivebrlenIgrBrlens{3}_mean=0.007773,effectivebrlenIgrBrlens{3}_median=0.006661,effectivebrlenIgrBrlens{3}_95%HPD={0.000000,0.018120},rateIgrBrlens{3}_mean=0.750608,rateIgrBrlens{3}_median=0.650302,rateIgrBrlens{3}_95%HPD={0.000012,1.708395},effectivebrlenIgrBrlens{4}_mean=0.008715,effectivebrlenIgrBrlens{4}_median=0.008168,effectivebrlenIgrBrlens{4}_95%HPD={0.002107,0.016778},rateIgrBrlens{4}_mean=0.863751,rateIgrBrlens{4}_median=0.800587,rateIgrBrlens{4}_95%HPD={0.174744,1.633904},effectivebrlenIgrBrlens{5}_mean=0.005844,effectivebrlenIgrBrlens{5}_median=0.005634,effectivebrlenIgrBrlens{5}_95%HPD={0.000536,0.011167},rateIgrBrlens{5}_mean=0.571559,rateIgrBrlens{5}_median=0.543265,rateIgrBrlens{5}_95%HPD={0.089267,1.121972},effectivebrlenIgrBrlens{6}_mean=0.010483,effectivebrlenIgrBrlens{6}_median=0.009887,effectivebrlenIgrBrlens{6}_95%HPD={0.002415,0.019072},rateIgrBrlens{6}_mean=1.036135,rateIgrBrlens{6}_median=0.962235,rateIgrBrlens{6}_95%HPD={0.259752,1.940831},effectivebrlenIgrBrlens{7}_mean=0.009880,effectivebrlenIgrBrlens{7}_median=0.009167,effectivebrlenIgrBrlens{7}_95%HPD={0.002056,0.018843},rateIgrBrlens{7}_mean=0.981980,rateIgrBrlens{7}_median=0.908914,rateIgrBrlens{7}_95%HPD={0.240406,1.901938}],35[&prob=1.00000000e+00,prob_stddev=0.00000000e+00,prob_range={1.00000000e+00,1.00000000e+00},prob(percent)="100",prob+-sd="100+-0",height_mean=3.32886282e-08,height_median=3.60000000e-08,height_95%HPD={2.59999999e-09,5.45000000e-08}]:1.025335e-02[&length_mean=1.03324868e-02,length_median=1.02606800e-02,length_95%HPD={6.28830000e-03,1.48075100e-02},effectivebrlenIgrBrlens{1}_mean=0.004022,effectivebrlenIgrBrlens{1}_median=0.003668,effectivebrlenIgrBrlens{1}_95%HPD={0.000197,0.008486},rateIgrBrlens{1}_mean=0.396131,rateIgrBrlens{1}_median=0.357725,rateIgrBrlens{1}_95%HPD={0.016303,0.828724},effectivebrlenIgrBrlens{2}_mean=0.010038,effectivebrlenIgrBrlens{2}_median=0.009090,effectivebrlenIgrBrlens{2}_95%HPD={0.001255,0.021411},rateIgrBrlens{2}_mean=0.982103,rateIgrBrlens{2}_median=0.897800,rateIgrBrlens{2}_95%HPD={0.090347,2.033913},effectivebrlenIgrBrlens{3}_mean=0.007768,effectivebrlenIgrBrlens{3}_median=0.006688,effectivebrlenIgrBrlens{3}_95%HPD={0.000002,0.018201},rateIgrBrlens{3}_mean=0.750532,rateIgrBrlens{3}_median=0.655331,rateIgrBrlens{3}_95%HPD={0.000206,1.729779},effectivebrlenIgrBrlens{4}_mean=0.011586,effectivebrlenIgrBrlens{4}_median=0.011017,effectivebrlenIgrBrlens{4}_95%HPD={0.003792,0.020702},rateIgrBrlens{4}_mean=1.151061,rateIgrBrlens{4}_median=1.081213,rateIgrBrlens{4}_95%HPD={0.356558,2.077959},effectivebrlenIgrBrlens{5}_mean=0.010298,effectivebrlenIgrBrlens{5}_median=0.008873,effectivebrlenIgrBrlens{5}_95%HPD={0.000009,0.023677},rateIgrBrlens{5}_mean=0.995440,rateIgrBrlens{5}_median=0.860891,rateIgrBrlens{5}_95%HPD={0.024214,2.254293},effectivebrlenIgrBrlens{6}_mean=0.010744,effectivebrlenIgrBrlens{6}_median=0.009867,effectivebrlenIgrBrlens{6}_95%HPD={0.001963,0.021502},rateIgrBrlens{6}_mean=1.059074,rateIgrBrlens{6}_median=0.965571,rateIgrBrlens{6}_95%HPD={0.186811,2.087126},effectivebrlenIgrBrlens{7}_mean=0.004662,effectivebrlenIgrBrlens{7}_median=0.003949,effectivebrlenIgrBrlens{7}_95%HPD={0.000003,0.010907},rateIgrBrlens{7}_mean=0.453656,rateIgrBrlens{7}_median=0.389670,rateIgrBrlens{7}_95%HPD={0.007797,1.055394}])[&prob=9.97400347e-01,prob_stddev=4.71341675e-04,prob_range={9.97067058e-01,9.97733636e-01},prob(percent)="100",prob+-sd="100+-0",height_mean=1.03219252e-02,height_median=1.02533860e-02,height_95%HPD={6.02692300e-03,1.45164250e-02}]:4.310016e-03[&length_mean=4.31160896e-03,length_median=4.10221200e-03,length_95%HPD={8.28225700e-04,8.16359700e-03},effectivebrlenIgrBrlens{1}_mean=0.002023,effectivebrlenIgrBrlens{1}_median=0.001555,effectivebrlenIgrBrlens{1}_95%HPD={0.000000,0.005670},rateIgrBrlens{1}_mean=0.506510,rateIgrBrlens{1}_median=0.362989,rateIgrBrlens{1}_95%HPD={0.000001,1.462277},effectivebrlenIgrBrlens{2}_mean=0.003137,effectivebrlenIgrBrlens{2}_median=0.002143,effectivebrlenIgrBrlens{2}_95%HPD={0.000000,0.009566},rateIgrBrlens{2}_mean=0.732533,rateIgrBrlens{2}_median=0.518902,rateIgrBrlens{2}_95%HPD={0.000001,2.175782},effectivebrlenIgrBrlens{3}_mean=0.003260,effectivebrlenIgrBrlens{3}_median=0.002044,effectivebrlenIgrBrlens{3}_95%HPD={0.000000,0.010722},rateIgrBrlens{3}_mean=0.759717,rateIgrBrlens{3}_median=0.491652,rateIgrBrlens{3}_95%HPD={0.000001,2.386151},effectivebrlenIgrBrlens{4}_mean=0.001864,effectivebrlenIgrBrlens{4}_median=0.001279,effectivebrlenIgrBrlens{4}_95%HPD={0.000000,0.005674},rateIgrBrlens{4}_mean=0.435902,rateIgrBrlens{4}_median=0.312240,rateIgrBrlens{4}_95%HPD={0.000001,1.271841},effectivebrlenIgrBrlens{5}_mean=0.002373,effectivebrlenIgrBrlens{5}_median=0.001745,effectivebrlenIgrBrlens{5}_95%HPD={0.000000,0.006893},rateIgrBrlens{5}_mean=0.557637,rateIgrBrlens{5}_median=0.414879,rateIgrBrlens{5}_95%HPD={0.000001,1.609627},effectivebrlenIgrBrlens{6}_mean=0.002875,effectivebrlenIgrBrlens{6}_median=0.002055,effectivebrlenIgrBrlens{6}_95%HPD={0.000000,0.008471},rateIgrBrlens{6}_mean=0.670667,rateIgrBrlens{6}_median=0.497458,rateIgrBrlens{6}_95%HPD={0.000001,1.919725},effectivebrlenIgrBrlens{7}_mean=0.007718,effectivebrlenIgrBrlens{7}_median=0.006952,effectivebrlenIgrBrlens{7}_95%HPD={0.001175,0.015840},rateIgrBrlens{7}_mean=2.227820,rateIgrBrlens{7}_median=1.714275,rateIgrBrlens{7}_95%HPD={0.194485,5.564994}],(39[&prob=1.00000000e+00,prob_stddev=0.00000000e+00,prob_range={1.00000000e+00,1.00000000e+00},prob(percent)="100",prob+-sd="100+-0",height_mean=3.32693574e-08,height_median=3.60000000e-08,height_95%HPD={3.00000000e-09,5.40000000e-08}]:5.645669e-03[&length_mean=5.79261529e-03,length_median=5.64565800e-03,length_95%HPD={2.67261100e-03,9.18058100e-03},effectivebrlenIgrBrlens{1}_mean=0.003436,effectivebrlenIgrBrlens{1}_median=0.003300,effectivebrlenIgrBrlens{1}_95%HPD={0.000885,0.006140},rateIgrBrlens{1}_mean=0.648231,rateIgrBrlens{1}_median=0.581006,rateIgrBrlens{1}_95%HPD={0.129776,1.323812},effectivebrlenIgrBrlens{2}_mean=0.007355,effectivebrlenIgrBrlens{2}_median=0.006287,effectivebrlenIgrBrlens{2}_95%HPD={0.000214,0.017151},rateIgrBrlens{2}_mean=1.317925,rateIgrBrlens{2}_median=1.110599,rateIgrBrlens{2}_95%HPD={0.017788,3.034890},effectivebrlenIgrBrlens{3}_mean=0.008153,effectivebrlenIgrBrlens{3}_median=0.006814,effectivebrlenIgrBrlens{3}_95%HPD={0.000111,0.019342},rateIgrBrlens{3}_mean=1.468261,rateIgrBrlens{3}_median=1.195780,rateIgrBrlens{3}_95%HPD={0.015881,3.555368},effectivebrlenIgrBrlens{4}_mean=0.005780,effectivebrlenIgrBrlens{4}_median=0.004508,effectivebrlenIgrBrlens{4}_95%HPD={0.000000,0.015435},rateIgrBrlens{4}_mean=0.994549,rateIgrBrlens{4}_median=0.798865,rateIgrBrlens{4}_95%HPD={0.000007,2.604297},effectivebrlenIgrBrlens{5}_mean=0.005734,effectivebrlenIgrBrlens{5}_median=0.005486,effectivebrlenIgrBrlens{5}_95%HPD={0.001971,0.010080},rateIgrBrlens{5}_mean=1.071196,rateIgrBrlens{5}_median=0.964124,rateIgrBrlens{5}_95%HPD={0.264882,2.079539},effectivebrlenIgrBrlens{6}_mean=0.005786,effectivebrlenIgrBrlens{6}_median=0.004534,effectivebrlenIgrBrlens{6}_95%HPD={0.000000,0.015197},rateIgrBrlens{6}_mean=1.000882,rateIgrBrlens{6}_median=0.802443,rateIgrBrlens{6}_95%HPD={0.000047,2.603624},effectivebrlenIgrBrlens{7}_mean=0.008175,effectivebrlenIgrBrlens{7}_median=0.007451,effectivebrlenIgrBrlens{7}_95%HPD={0.001727,0.016713},rateIgrBrlens{7}_mean=1.509017,rateIgrBrlens{7}_median=1.321384,rateIgrBrlens{7}_95%HPD={0.265383,3.230591}],40[&prob=1.00000000e+00,prob_stddev=0.00000000e+00,prob_range={1.00000000e+00,1.00000000e+00},prob(percent)="100",prob+-sd="100+-0",height_mean=3.32693574e-08,height_median=3.60000000e-08,height_95%HPD={3.00000000e-09,5.40000000e-08}]:5.645669e-03[&length_mean=5.79261529e-03,length_median=5.64565800e-03,length_95%HPD={2.67261100e-03,9.18058100e-03},effectivebrlenIgrBrlens{1}_mean=0.001558,effectivebrlenIgrBrlens{1}_median=0.001351,effectivebrlenIgrBrlens{1}_95%HPD={0.000000,0.003569},rateIgrBrlens{1}_mean=0.284411,rateIgrBrlens{1}_median=0.238672,rateIgrBrlens{1}_95%HPD={0.000014,0.683073},effectivebrlenIgrBrlens{2}_mean=0.004214,effectivebrlenIgrBrlens{2}_median=0.003280,effectivebrlenIgrBrlens{2}_95%HPD={0.000000,0.011416},rateIgrBrlens{2}_mean=0.728936,rateIgrBrlens{2}_median=0.584169,rateIgrBrlens{2}_95%HPD={0.000002,1.915861},effectivebrlenIgrBrlens{3}_mean=0.004311,effectivebrlenIgrBrlens{3}_median=0.003171,effectivebrlenIgrBrlens{3}_95%HPD={0.000000,0.012312},rateIgrBrlens{3}_mean=0.746995,rateIgrBrlens{3}_median=0.560381,rateIgrBrlens{3}_95%HPD={0.000002,2.085501},effectivebrlenIgrBrlens{4}_mean=0.006732,effectivebrlenIgrBrlens{4}_median=0.005866,effectivebrlenIgrBrlens{4}_95%HPD={0.000000,0.015919},rateIgrBrlens{4}_mean=1.169693,rateIgrBrlens{4}_median=1.029267,rateIgrBrlens{4}_95%HPD={0.000008,2.687543},effectivebrlenIgrBrlens{5}_mean=0.001828,effectivebrlenIgrBrlens{5}_median=0.001544,effectivebrlenIgrBrlens{5}_95%HPD={0.000000,0.004302},rateIgrBrlens{5}_mean=0.329249,rateIgrBrlens{5}_median=0.272302,rateIgrBrlens{5}_95%HPD={0.000562,0.796190},effectivebrlenIgrBrlens{6}_mean=0.005798,effectivebrlenIgrBrlens{6}_median=0.004484,effectivebrlenIgrBrlens{6}_95%HPD={0.000000,0.015609},rateIgrBrlens{6}_mean=0.996598,rateIgrBrlens{6}_median=0.790252,rateIgrBrlens{6}_95%HPD={0.000005,2.571978},effectivebrlenIgrBrlens{7}_mean=0.006185,effectivebrlenIgrBrlens{7}_median=0.005549,effectivebrlenIgrBrlens{7}_95%HPD={0.000447,0.013155},rateIgrBrlens{7}_mean=1.129505,rateIgrBrlens{7}_median=0.982463,rateIgrBrlens{7}_95%HPD={0.059623,2.469256}])[&prob=1.00000000e+00,prob_stddev=0.00000000e+00,prob_range={1.00000000e+00,1.00000000e+00},prob(percent)="100",prob+-sd="100+-0",height_mean=5.79264856e-03,height_median=5.64570500e-03,height_95%HPD={2.67265200e-03,9.18062800e-03}]:8.917697e-03[&length_mean=8.83503797e-03,length_median=8.77253500e-03,length_95%HPD={4.54569600e-03,1.32698700e-02},effectivebrlenIgrBrlens{1}_mean=0.018584,effectivebrlenIgrBrlens{1}_median=0.018258,effectivebrlenIgrBrlens{1}_95%HPD={0.011287,0.026880},rateIgrBrlens{1}_mean=2.251497,rateIgrBrlens{1}_median=2.104652,rateIgrBrlens{1}_95%HPD={0.970523,3.833664},effectivebrlenIgrBrlens{2}_mean=0.006509,effectivebrlenIgrBrlens{2}_median=0.005579,effectivebrlenIgrBrlens{2}_95%HPD={0.000000,0.015477},rateIgrBrlens{2}_mean=0.735531,rateIgrBrlens{2}_median=0.642686,rateIgrBrlens{2}_95%HPD={0.000020,1.687937},effectivebrlenIgrBrlens{3}_mean=0.006659,effectivebrlenIgrBrlens{3}_median=0.005484,effectivebrlenIgrBrlens{3}_95%HPD={0.000000,0.016513},rateIgrBrlens{3}_mean=0.754931,rateIgrBrlens{3}_median=0.635487,rateIgrBrlens{3}_95%HPD={0.000064,1.816619},effectivebrlenIgrBrlens{4}_mean=0.010193,effectivebrlenIgrBrlens{4}_median=0.009504,effectivebrlenIgrBrlens{4}_95%HPD={0.000351,0.020423},rateIgrBrlens{4}_mean=1.169758,rateIgrBrlens{4}_median=1.080920,rateIgrBrlens{4}_95%HPD={0.054839,2.320826},effectivebrlenIgrBrlens{5}_mean=0.005567,effectivebrlenIgrBrlens{5}_median=0.005293,effectivebrlenIgrBrlens{5}_95%HPD={0.001754,0.009862},rateIgrBrlens{5}_mean=0.663339,rateIgrBrlens{5}_median=0.612063,rateIgrBrlens{5}_95%HPD={0.188270,1.247255},effectivebrlenIgrBrlens{6}_mean=0.008766,effectivebrlenIgrBrlens{6}_median=0.007626,effectivebrlenIgrBrlens{6}_95%HPD={0.000005,0.020087},rateIgrBrlens{6}_mean=0.995814,rateIgrBrlens{6}_median=0.861026,rateIgrBrlens{6}_95%HPD={0.000120,2.254902},effectivebrlenIgrBrlens{7}_mean=0.009100,effectivebrlenIgrBrlens{7}_median=0.008412,effectivebrlenIgrBrlens{7}_95%HPD={0.001715,0.018133},rateIgrBrlens{7}_mean=1.073545,rateIgrBrlens{7}_median=0.964334,rateIgrBrlens{7}_95%HPD={0.171819,2.179529}])[&prob=9.98933476e-01,prob_stddev=5.65610010e-04,prob_range={9.98533529e-01,9.99333422e-01},prob(percent)="100",prob+-sd="100+-0",height_mean=1.46316114e-02,height_median=1.45634020e-02,height_95%HPD={1.06199100e-02,1.84738520e-02}]:3.682809e-03[&length_mean=3.71432156e-03,length_median=3.52276700e-03,length_95%HPD={7.10469800e-04,6.83141100e-03},effectivebrlenIgrBrlens{1}_mean=0.007225,effectivebrlenIgrBrlens{1}_median=0.006872,effectivebrlenIgrBrlens{1}_95%HPD={0.001754,0.013357},rateIgrBrlens{1}_mean=2.417009,rateIgrBrlens{1}_median=1.940917,rateIgrBrlens{1}_95%HPD={0.266823,5.744660},effectivebrlenIgrBrlens{2}_mean=0.002829,effectivebrlenIgrBrlens{2}_median=0.001821,effectivebrlenIgrBrlens{2}_95%HPD={0.000000,0.009031},rateIgrBrlens{2}_mean=0.761655,rateIgrBrlens{2}_median=0.518121,rateIgrBrlens{2}_95%HPD={0.000001,2.293314},effectivebrlenIgrBrlens{3}_mean=0.002824,effectivebrlenIgrBrlens{3}_median=0.001656,effectivebrlenIgrBrlens{3}_95%HPD={0.000000,0.009666},rateIgrBrlens{3}_mean=0.760138,rateIgrBrlens{3}_median=0.462269,rateIgrBrlens{3}_95%HPD={0.000001,2.490555},effectivebrlenIgrBrlens{4}_mean=0.003789,effectivebrlenIgrBrlens{4}_median=0.003202,effectivebrlenIgrBrlens{4}_95%HPD={0.000000,0.009056},rateIgrBrlens{4}_mean=1.145787,rateIgrBrlens{4}_median=0.903343,rateIgrBrlens{4}_95%HPD={0.000002,2.915070},effectivebrlenIgrBrlens{5}_mean=0.000793,effectivebrlenIgrBrlens{5}_median=0.000475,effectivebrlenIgrBrlens{5}_95%HPD={0.000000,0.002641},rateIgrBrlens{5}_mean=0.217545,rateIgrBrlens{5}_median=0.132077,rateIgrBrlens{5}_95%HPD={0.000001,0.708558},effectivebrlenIgrBrlens{6}_mean=0.002475,effectivebrlenIgrBrlens{6}_median=0.001718,effectivebrlenIgrBrlens{6}_95%HPD={0.000000,0.007520},rateIgrBrlens{6}_mean=0.666193,rateIgrBrlens{6}_median=0.482630,rateIgrBrlens{6}_95%HPD={0.000001,1.955153},effectivebrlenIgrBrlens{7}_mean=0.001716,effectivebrlenIgrBrlens{7}_median=0.001006,effectivebrlenIgrBrlens{7}_95%HPD={0.000000,0.005847},rateIgrBrlens{7}_mean=0.467148,rateIgrBrlens{7}_median=0.285502,rateIgrBrlens{7}_95%HPD={0.000001,1.541230}])[&prob=1.00000000e+00,prob_stddev=0.00000000e+00,prob_range={1.00000000e+00,1.00000000e+00},prob(percent)="100",prob+-sd="100+-0",height_mean=1.83462793e-02,height_median=1.82462107e-02,height_95%HPD={1.47564060e-02,2.22634180e-02}]:7.703480e-03[&length_mean=7.74904009e-03,length_median=7.63091400e-03,length_95%HPD={4.20269900e-03,1.14759300e-02},effectivebrlenIgrBrlens{1}_mean=0.016684,effectivebrlenIgrBrlens{1}_median=0.016300,effectivebrlenIgrBrlens{1}_95%HPD={0.008454,0.025281},rateIgrBrlens{1}_mean=2.280326,rateIgrBrlens{1}_median=2.128760,rateIgrBrlens{1}_95%HPD={0.945522,3.915816},effectivebrlenIgrBrlens{2}_mean=0.011294,effectivebrlenIgrBrlens{2}_median=0.010123,effectivebrlenIgrBrlens{2}_95%HPD={0.001807,0.023500},rateIgrBrlens{2}_mean=1.504619,rateIgrBrlens{2}_median=1.326545,rateIgrBrlens{2}_95%HPD={0.260033,3.162211},effectivebrlenIgrBrlens{3}_mean=0.015766,effectivebrlenIgrBrlens{3}_median=0.013879,effectivebrlenIgrBrlens{3}_95%HPD={0.001670,0.033651},rateIgrBrlens{3}_mean=2.109316,rateIgrBrlens{3}_median=1.797490,rateIgrBrlens{3}_95%HPD={0.297223,4.676829},effectivebrlenIgrBrlens{4}_mean=0.010444,effectivebrlenIgrBrlens{4}_median=0.009859,effectivebrlenIgrBrlens{4}_95%HPD={0.003092,0.018255},rateIgrBrlens{4}_mean=1.403994,rateIgrBrlens{4}_median=1.294440,rateIgrBrlens{4}_95%HPD={0.461055,2.632863},effectivebrlenIgrBrlens{5}_mean=0.009862,effectivebrlenIgrBrlens{5}_median=0.009522,effectivebrlenIgrBrlens{5}_95%HPD={0.004445,0.015636},rateIgrBrlens{5}_mean=1.341434,rateIgrBrlens{5}_median=1.242920,rateIgrBrlens{5}_95%HPD={0.489240,2.302203},effectivebrlenIgrBrlens{6}_mean=0.007957,effectivebrlenIgrBrlens{6}_median=0.007387,effectivebrlenIgrBrlens{6}_95%HPD={0.001531,0.015599},rateIgrBrlens{6}_mean=1.057165,rateIgrBrlens{6}_median=0.978307,rateIgrBrlens{6}_95%HPD={0.188638,2.077988},effectivebrlenIgrBrlens{7}_mean=0.010703,effectivebrlenIgrBrlens{7}_median=0.009967,effectivebrlenIgrBrlens{7}_95%HPD={0.002616,0.020276},rateIgrBrlens{7}_mean=1.438667,rateIgrBrlens{7}_median=1.303222,rateIgrBrlens{7}_95%HPD={0.291411,2.771576}],((((((3[&prob=1.00000000e+00,prob_stddev=0.00000000e+00,prob_range={1.00000000e+00,1.00000000e+00},prob(percent)="100",prob+-sd="100+-0",height_mean=3.32718771e-08,height_median=3.60000000e-08,height_95%HPD={3.49999998e-09,5.41000000e-08}]:1.848903e-03[&length_mean=2.24721455e-03,length_median=2.06436700e-03,length_95%HPD={5.97202000e-04,4.35057800e-03},effectivebrlenIgrBrlens{1}_mean=0.000327,effectivebrlenIgrBrlens{1}_median=0.000152,effectivebrlenIgrBrlens{1}_95%HPD={0.000000,0.001220},rateIgrBrlens{1}_mean=0.161098,rateIgrBrlens{1}_median=0.068050,rateIgrBrlens{1}_95%HPD={0.000001,0.617437},effectivebrlenIgrBrlens{2}_mean=0.001607,effectivebrlenIgrBrlens{2}_median=0.000761,effectivebrlenIgrBrlens{2}_95%HPD={0.000000,0.006077},rateIgrBrlens{2}_mean=0.717248,rateIgrBrlens{2}_median=0.358884,rateIgrBrlens{2}_95%HPD={0.000001,2.589301},effectivebrlenIgrBrlens{3}_mean=0.001655,effectivebrlenIgrBrlens{3}_median=0.000675,effectivebrlenIgrBrlens{3}_95%HPD={0.000000,0.006548},rateIgrBrlens{3}_mean=0.752474,rateIgrBrlens{3}_median=0.315740,rateIgrBrlens{3}_95%HPD={0.000001,2.874176},effectivebrlenIgrBrlens{4}_mean=0.002252,effectivebrlenIgrBrlens{4}_median=0.001150,effectivebrlenIgrBrlens{4}_95%HPD={0.000000,0.008228},rateIgrBrlens{4}_mean=1.000509,rateIgrBrlens{4}_median=0.533607,rateIgrBrlens{4}_95%HPD={0.000001,3.527697},effectivebrlenIgrBrlens{5}_mean=0.002237,effectivebrlenIgrBrlens{5}_median=0.000942,effectivebrlenIgrBrlens{5}_95%HPD={0.000000,0.008746},rateIgrBrlens{5}_mean=0.999002,rateIgrBrlens{5}_median=0.439105,rateIgrBrlens{5}_95%HPD={0.000001,3.829138},effectivebrlenIgrBrlens{6}_mean=0.002278,effectivebrlenIgrBrlens{6}_median=0.001138,effectivebrlenIgrBrlens{6}_95%HPD={0.000000,0.008330},rateIgrBrlens{6}_mean=1.022154,rateIgrBrlens{6}_median=0.535226,rateIgrBrlens{6}_95%HPD={0.000001,3.753902},effectivebrlenIgrBrlens{7}_mean=0.000947,effectivebrlenIgrBrlens{7}_median=0.000394,effectivebrlenIgrBrlens{7}_95%HPD={0.000000,0.003793},rateIgrBrlens{7}_mean=0.429521,rateIgrBrlens{7}_median=0.183850,rateIgrBrlens{7}_95%HPD={0.000001,1.663503}],4[&prob=1.00000000e+00,prob_stddev=0.00000000e+00,prob_range={1.00000000e+00,1.00000000e+00},prob(percent)="100",prob+-sd="100+-0",height_mean=3.32737902e-08,height_median=3.60000000e-08,height_95%HPD={3.49999998e-09,5.41000000e-08}]:1.848903e-03[&length_mean=2.27759271e-03,length_median=2.09776200e-03,length_95%HPD={6.39255600e-04,4.35970400e-03},effectivebrlenIgrBrlens{1}_mean=0.003331,effectivebrlenIgrBrlens{1}_median=0.003169,effectivebrlenIgrBrlens{1}_95%HPD={0.001074,0.005803},rateIgrBrlens{1}_mean=1.801235,rateIgrBrlens{1}_median=1.483104,rateIgrBrlens{1}_95%HPD={0.275104,4.130503},effectivebrlenIgrBrlens{2}_mean=0.001613,effectivebrlenIgrBrlens{2}_median=0.000758,effectivebrlenIgrBrlens{2}_95%HPD={0.000000,0.006034},rateIgrBrlens{2}_mean=0.712900,rateIgrBrlens{2}_median=0.349312,rateIgrBrlens{2}_95%HPD={0.000001,2.560845},effectivebrlenIgrBrlens{3}_mean=0.001722,effectivebrlenIgrBrlens{3}_median=0.000699,effectivebrlenIgrBrlens{3}_95%HPD={0.000000,0.006880},rateIgrBrlens{3}_mean=0.767611,rateIgrBrlens{3}_median=0.322002,rateIgrBrlens{3}_95%HPD={0.000001,2.955155},effectivebrlenIgrBrlens{4}_mean=0.001515,effectivebrlenIgrBrlens{4}_median=0.000894,effectivebrlenIgrBrlens{4}_95%HPD={0.000000,0.005113},rateIgrBrlens{4}_mean=0.675374,rateIgrBrlens{4}_median=0.413049,rateIgrBrlens{4}_95%HPD={0.000001,2.244020},effectivebrlenIgrBrlens{5}_mean=0.001010,effectivebrlenIgrBrlens{5}_median=0.000594,effectivebrlenIgrBrlens{5}_95%HPD={0.000000,0.003409},rateIgrBrlens{5}_mean=0.449529,rateIgrBrlens{5}_median=0.269320,rateIgrBrlens{5}_95%HPD={0.000001,1.496907},effectivebrlenIgrBrlens{6}_mean=0.001811,effectivebrlenIgrBrlens{6}_median=0.001074,effectivebrlenIgrBrlens{6}_95%HPD={0.000000,0.006215},rateIgrBrlens{6}_mean=0.810476,rateIgrBrlens{6}_median=0.485844,rateIgrBrlens{6}_95%HPD={0.000001,2.701007},effectivebrlenIgrBrlens{7}_mean=0.002815,effectivebrlenIgrBrlens{7}_median=0.002181,effectivebrlenIgrBrlens{7}_95%HPD={0.000002,0.007401},rateIgrBrlens{7}_mean=1.432334,rateIgrBrlens{7}_median=1.015298,rateIgrBrlens{7}_95%HPD={0.001734,4.108329}])[&prob=6.28382882e-01,prob_stddev=6.69305179e-03,prob_range={6.23650180e-01,6.33115585e-01},prob(percent)="63",prob+-sd="63+-1",height_mean=1.96456470e-03,height_median=1.84893900e-03,height_95%HPD={6.22879000e-04,3.53740800e-03}]:1.649094e-03[&length_mean=1.64700440e-03,length_median=1.50918300e-03,length_95%HPD={3.63081100e-04,3.25022400e-03},effectivebrlenIgrBrlens{1}_mean=0.000902,effectivebrlenIgrBrlens{1}_median=0.000726,effectivebrlenIgrBrlens{1}_95%HPD={0.000000,0.002428},rateIgrBrlens{1}_mean=0.668875,rateIgrBrlens{1}_median=0.458709,rateIgrBrlens{1}_95%HPD={0.000001,1.942423},effectivebrlenIgrBrlens{2}_mean=0.001199,effectivebrlenIgrBrlens{2}_median=0.000422,effectivebrlenIgrBrlens{2}_95%HPD={0.000000,0.004834},rateIgrBrlens{2}_mean=0.732520,rateIgrBrlens{2}_median=0.270592,rateIgrBrlens{2}_95%HPD={0.000001,2.842275},effectivebrlenIgrBrlens{3}_mean=0.001251,effectivebrlenIgrBrlens{3}_median=0.000355,effectivebrlenIgrBrlens{3}_95%HPD={0.000000,0.005518},rateIgrBrlens{3}_mean=0.774160,rateIgrBrlens{3}_median=0.234011,rateIgrBrlens{3}_95%HPD={0.000001,3.240319},effectivebrlenIgrBrlens{4}_mean=0.001123,effectivebrlenIgrBrlens{4}_median=0.000517,effectivebrlenIgrBrlens{4}_95%HPD={0.000000,0.004270},rateIgrBrlens{4}_mean=0.705765,rateIgrBrlens{4}_median=0.330205,rateIgrBrlens{4}_95%HPD={0.000001,2.579813},effectivebrlenIgrBrlens{5}_mean=0.000755,effectivebrlenIgrBrlens{5}_median=0.000315,effectivebrlenIgrBrlens{5}_95%HPD={0.000000,0.002881},rateIgrBrlens{5}_mean=0.480428,rateIgrBrlens{5}_median=0.200371,rateIgrBrlens{5}_95%HPD={0.000001,1.825128},effectivebrlenIgrBrlens{6}_mean=0.001328,effectivebrlenIgrBrlens{6}_median=0.000583,effectivebrlenIgrBrlens{6}_95%HPD={0.000000,0.005152},rateIgrBrlens{6}_mean=0.825703,rateIgrBrlens{6}_median=0.365236,rateIgrBrlens{6}_95%HPD={0.000001,3.060858},effectivebrlenIgrBrlens{7}_mean=0.000711,effectivebrlenIgrBrlens{7}_median=0.000221,effectivebrlenIgrBrlens{7}_95%HPD={0.000000,0.003093},rateIgrBrlens{7}_mean=0.447122,rateIgrBrlens{7}_median=0.138931,rateIgrBrlens{7}_95%HPD={0.000001,1.872021}],26[&prob=1.00000000e+00,prob_stddev=0.00000000e+00,prob_range={1.00000000e+00,1.00000000e+00},prob(percent)="100",prob+-sd="100+-0",height_mean=3.32773830e-08,height_median=3.60000000e-08,height_95%HPD={3.79999998e-09,5.41000000e-08}]:3.497997e-03[&length_mean=3.02244087e-03,length_median=2.96329800e-03,length_95%HPD={7.95702700e-04,5.33354800e-03},effectivebrlenIgrBrlens{1}_mean=0.001941,effectivebrlenIgrBrlens{1}_median=0.001768,effectivebrlenIgrBrlens{1}_95%HPD={0.000236,0.004021},rateIgrBrlens{1}_mean=0.816438,rateIgrBrlens{1}_median=0.610656,rateIgrBrlens{1}_95%HPD={0.030353,2.212918},effectivebrlenIgrBrlens{2}_mean=0.002159,effectivebrlenIgrBrlens{2}_median=0.001244,effectivebrlenIgrBrlens{2}_95%HPD={0.000000,0.007437},rateIgrBrlens{2}_mean=0.710533,rateIgrBrlens{2}_median=0.430341,rateIgrBrlens{2}_95%HPD={0.000001,2.367828},effectivebrlenIgrBrlens{3}_mean=0.002403,effectivebrlenIgrBrlens{3}_median=0.001275,effectivebrlenIgrBrlens{3}_95%HPD={0.000000,0.008653},rateIgrBrlens{3}_mean=0.808886,rateIgrBrlens{3}_median=0.436662,rateIgrBrlens{3}_95%HPD={0.000001,2.800218},effectivebrlenIgrBrlens{4}_mean=0.003074,effectivebrlenIgrBrlens{4}_median=0.001820,effectivebrlenIgrBrlens{4}_95%HPD={0.000000,0.010529},rateIgrBrlens{4}_mean=1.010287,rateIgrBrlens{4}_median=0.625712,rateIgrBrlens{4}_95%HPD={0.000001,3.271884},effectivebrlenIgrBrlens{5}_mean=0.003013,effectivebrlenIgrBrlens{5}_median=0.001646,effectivebrlenIgrBrlens{5}_95%HPD={0.000000,0.010573},rateIgrBrlens{5}_mean=1.002346,rateIgrBrlens{5}_median=0.553264,rateIgrBrlens{5}_95%HPD={0.000001,3.500013},effectivebrlenIgrBrlens{6}_mean=0.003068,effectivebrlenIgrBrlens{6}_median=0.001856,effectivebrlenIgrBrlens{6}_95%HPD={0.000000,0.009990},rateIgrBrlens{6}_mean=1.017710,rateIgrBrlens{6}_median=0.628062,rateIgrBrlens{6}_95%HPD={0.000001,3.286937},effectivebrlenIgrBrlens{7}_mean=0.001265,effectivebrlenIgrBrlens{7}_median=0.000651,effectivebrlenIgrBrlens{7}_95%HPD={0.000000,0.004620},rateIgrBrlens{7}_mean=0.420723,rateIgrBrlens{7}_median=0.224494,rateIgrBrlens{7}_95%HPD={0.000001,1.477141}])[&prob=1.00000000e+00,prob_stddev=0.00000000e+00,prob_range={1.00000000e+00,1.00000000e+00},prob(percent)="100",prob+-sd="100+-0",height_mean=3.57229840e-03,height_median=3.49803270e-03,height_95%HPD={1.71673400e-03,5.60608200e-03}]:2.488739e-03[&length_mean=2.50261796e-03,length_median=2.39527500e-03,length_95%HPD={5.08509200e-04,4.56820500e-03},effectivebrlenIgrBrlens{1}_mean=0.004113,effectivebrlenIgrBrlens{1}_median=0.003917,effectivebrlenIgrBrlens{1}_95%HPD={0.001208,0.007457},rateIgrBrlens{1}_mean=2.063751,rateIgrBrlens{1}_median=1.644933,rateIgrBrlens{1}_95%HPD={0.276597,4.911364},effectivebrlenIgrBrlens{2}_mean=0.001776,effectivebrlenIgrBrlens{2}_median=0.000938,effectivebrlenIgrBrlens{2}_95%HPD={0.000000,0.006457},rateIgrBrlens{2}_mean=0.718969,rateIgrBrlens{2}_median=0.387396,rateIgrBrlens{2}_95%HPD={0.000001,2.531140},effectivebrlenIgrBrlens{3}_mean=0.001966,effectivebrlenIgrBrlens{3}_median=0.000883,effectivebrlenIgrBrlens{3}_95%HPD={0.000000,0.007648},rateIgrBrlens{3}_mean=0.781650,rateIgrBrlens{3}_median=0.370690,rateIgrBrlens{3}_95%HPD={0.000001,2.875096},effectivebrlenIgrBrlens{4}_mean=0.001650,effectivebrlenIgrBrlens{4}_median=0.001065,effectivebrlenIgrBrlens{4}_95%HPD={0.000000,0.005325},rateIgrBrlens{4}_mean=0.675388,rateIgrBrlens{4}_median=0.431640,rateIgrBrlens{4}_95%HPD={0.000001,2.171697},effectivebrlenIgrBrlens{5}_mean=0.001127,effectivebrlenIgrBrlens{5}_median=0.000727,effectivebrlenIgrBrlens{5}_95%HPD={0.000000,0.003600},rateIgrBrlens{5}_mean=0.465885,rateIgrBrlens{5}_median=0.302293,rateIgrBrlens{5}_95%HPD={0.000001,1.508991},effectivebrlenIgrBrlens{6}_mean=0.001952,effectivebrlenIgrBrlens{6}_median=0.001247,effectivebrlenIgrBrlens{6}_95%HPD={0.000000,0.006287},rateIgrBrlens{6}_mean=0.792209,rateIgrBrlens{6}_median=0.505460,rateIgrBrlens{6}_95%HPD={0.000001,2.521363},effectivebrlenIgrBrlens{7}_mean=0.001087,effectivebrlenIgrBrlens{7}_median=0.000507,effectivebrlenIgrBrlens{7}_95%HPD={0.000000,0.004135},rateIgrBrlens{7}_mean=0.443294,rateIgrBrlens{7}_median=0.210289,rateIgrBrlens{7}_95%HPD={0.000001,1.658509}],((7[&prob=1.00000000e+00,prob_stddev=0.00000000e+00,prob_range={1.00000000e+00,1.00000000e+00},prob(percent)="100",prob+-sd="100+-0",height_mean=3.32739701e-08,height_median=3.60000000e-08,height_95%HPD={3.69999997e-09,5.41000000e-08}]:1.502153e-03[&length_mean=1.61201607e-03,length_median=1.50231400e-03,length_95%HPD={5.16645000e-04,2.97888500e-03},effectivebrlenIgrBrlens{1}_mean=0.000129,effectivebrlenIgrBrlens{1}_median=0.000032,effectivebrlenIgrBrlens{1}_95%HPD={0.000000,0.000582},rateIgrBrlens{1}_mean=0.083683,rateIgrBrlens{1}_median=0.020816,rateIgrBrlens{1}_95%HPD={0.000001,0.366077},effectivebrlenIgrBrlens{2}_mean=0.001167,effectivebrlenIgrBrlens{2}_median=0.000424,effectivebrlenIgrBrlens{2}_95%HPD={0.000000,0.004735},rateIgrBrlens{2}_mean=0.739728,rateIgrBrlens{2}_median=0.275891,rateIgrBrlens{2}_95%HPD={0.000001,2.976579},effectivebrlenIgrBrlens{3}_mean=0.001237,effectivebrlenIgrBrlens{3}_median=0.000360,effectivebrlenIgrBrlens{3}_95%HPD={0.000000,0.005332},rateIgrBrlens{3}_mean=0.777605,rateIgrBrlens{3}_median=0.234413,rateIgrBrlens{3}_95%HPD={0.000001,3.323903},effectivebrlenIgrBrlens{4}_mean=0.001613,effectivebrlenIgrBrlens{4}_median=0.000635,effectivebrlenIgrBrlens{4}_95%HPD={0.000000,0.006572},rateIgrBrlens{4}_mean=1.007828,rateIgrBrlens{4}_median=0.413851,rateIgrBrlens{4}_95%HPD={0.000001,4.021745},effectivebrlenIgrBrlens{5}_mean=0.001641,effectivebrlenIgrBrlens{5}_median=0.000486,effectivebrlenIgrBrlens{5}_95%HPD={0.000000,0.007078},rateIgrBrlens{5}_mean=1.031242,rateIgrBrlens{5}_median=0.311644,rateIgrBrlens{5}_95%HPD={0.000001,4.405277},effectivebrlenIgrBrlens{6}_mean=0.001637,effectivebrlenIgrBrlens{6}_median=0.000628,effectivebrlenIgrBrlens{6}_95%HPD={0.000000,0.006655},rateIgrBrlens{6}_mean=1.020704,rateIgrBrlens{6}_median=0.404767,rateIgrBrlens{6}_95%HPD={0.000001,4.046622},effectivebrlenIgrBrlens{7}_mean=0.000692,effectivebrlenIgrBrlens{7}_median=0.000209,effectivebrlenIgrBrlens{7}_95%HPD={0.000000,0.003000},rateIgrBrlens{7}_mean=0.435606,rateIgrBrlens{7}_median=0.135378,rateIgrBrlens{7}_95%HPD={0.000001,1.843364}],25[&prob=1.00000000e+00,prob_stddev=0.00000000e+00,prob_range={1.00000000e+00,1.00000000e+00},prob(percent)="100",prob+-sd="100+-0",height_mean=3.32739168e-08,height_median=3.60000000e-08,height_95%HPD={3.69999997e-09,5.41000000e-08}]:1.502153e-03[&length_mean=1.61202133e-03,length_median=1.50231400e-03,length_95%HPD={5.16645000e-04,2.97888500e-03},effectivebrlenIgrBrlens{1}_mean=0.000490,effectivebrlenIgrBrlens{1}_median=0.000370,effectivebrlenIgrBrlens{1}_95%HPD={0.000000,0.001353},rateIgrBrlens{1}_mean=0.349238,rateIgrBrlens{1}_median=0.242835,rateIgrBrlens{1}_95%HPD={0.000001,1.045586},effectivebrlenIgrBrlens{2}_mean=0.001174,effectivebrlenIgrBrlens{2}_median=0.000431,effectivebrlenIgrBrlens{2}_95%HPD={0.000000,0.004833},rateIgrBrlens{2}_mean=0.731668,rateIgrBrlens{2}_median=0.281603,rateIgrBrlens{2}_95%HPD={0.000001,2.856464},effectivebrlenIgrBrlens{3}_mean=0.001239,effectivebrlenIgrBrlens{3}_median=0.000364,effectivebrlenIgrBrlens{3}_95%HPD={0.000000,0.005424},rateIgrBrlens{3}_mean=0.783573,rateIgrBrlens{3}_median=0.241336,rateIgrBrlens{3}_95%HPD={0.000001,3.333406},effectivebrlenIgrBrlens{4}_mean=0.000677,effectivebrlenIgrBrlens{4}_median=0.000270,effectivebrlenIgrBrlens{4}_95%HPD={0.000000,0.002727},rateIgrBrlens{4}_mean=0.429484,rateIgrBrlens{4}_median=0.172297,rateIgrBrlens{4}_95%HPD={0.000001,1.688493},effectivebrlenIgrBrlens{5}_mean=0.000324,effectivebrlenIgrBrlens{5}_median=0.000097,effectivebrlenIgrBrlens{5}_95%HPD={0.000000,0.001422},rateIgrBrlens{5}_mean=0.204940,rateIgrBrlens{5}_median=0.062264,rateIgrBrlens{5}_95%HPD={0.000001,0.872439},effectivebrlenIgrBrlens{6}_mean=0.000891,effectivebrlenIgrBrlens{6}_median=0.000348,effectivebrlenIgrBrlens{6}_95%HPD={0.000000,0.003631},rateIgrBrlens{6}_mean=0.559775,rateIgrBrlens{6}_median=0.223733,rateIgrBrlens{6}_95%HPD={0.000001,2.227156},effectivebrlenIgrBrlens{7}_mean=0.000682,effectivebrlenIgrBrlens{7}_median=0.000203,effectivebrlenIgrBrlens{7}_95%HPD={0.000000,0.002984},rateIgrBrlens{7}_mean=0.430308,rateIgrBrlens{7}_median=0.129952,rateIgrBrlens{7}_95%HPD={0.000001,1.861373}])[&prob=9.99866684e-01,prob_stddev=1.88536670e-04,prob_range={9.99733369e-01,1.00000000e+00},prob(percent)="100",prob+-sd="100+-0",height_mean=1.61167161e-03,height_median=1.50218900e-03,height_95%HPD={5.18782000e-04,2.97733020e-03}]:2.519363e-03[&length_mean=2.48332880e-03,length_median=2.42267900e-03,length_95%HPD={7.68702200e-04,4.20225600e-03},effectivebrlenIgrBrlens{1}_mean=0.001975,effectivebrlenIgrBrlens{1}_median=0.001838,effectivebrlenIgrBrlens{1}_95%HPD={0.000303,0.003979},rateIgrBrlens{1}_mean=0.919609,rateIgrBrlens{1}_median=0.759825,rateIgrBrlens{1}_95%HPD={0.034001,2.085220},effectivebrlenIgrBrlens{2}_mean=0.001808,effectivebrlenIgrBrlens{2}_median=0.000981,effectivebrlenIgrBrlens{2}_95%HPD={0.000000,0.006376},rateIgrBrlens{2}_mean=0.734271,rateIgrBrlens{2}_median=0.407576,rateIgrBrlens{2}_95%HPD={0.000001,2.551918},effectivebrlenIgrBrlens{3}_mean=0.001868,effectivebrlenIgrBrlens{3}_median=0.000864,effectivebrlenIgrBrlens{3}_95%HPD={0.000000,0.007255},rateIgrBrlens{3}_mean=0.757573,rateIgrBrlens{3}_median=0.361645,rateIgrBrlens{3}_95%HPD={0.000001,2.838635},effectivebrlenIgrBrlens{4}_mean=0.001039,effectivebrlenIgrBrlens{4}_median=0.000584,effectivebrlenIgrBrlens{4}_95%HPD={0.000000,0.003636},rateIgrBrlens{4}_mean=0.427037,rateIgrBrlens{4}_median=0.244831,rateIgrBrlens{4}_95%HPD={0.000001,1.457982},effectivebrlenIgrBrlens{5}_mean=0.000484,effectivebrlenIgrBrlens{5}_median=0.000228,effectivebrlenIgrBrlens{5}_95%HPD={0.000000,0.001831},rateIgrBrlens{5}_mean=0.198591,rateIgrBrlens{5}_median=0.095119,rateIgrBrlens{5}_95%HPD={0.000001,0.750240},effectivebrlenIgrBrlens{6}_mean=0.001381,effectivebrlenIgrBrlens{6}_median=0.000765,effectivebrlenIgrBrlens{6}_95%HPD={0.000000,0.004743},rateIgrBrlens{6}_mean=0.560345,rateIgrBrlens{6}_median=0.314883,rateIgrBrlens{6}_95%HPD={0.000001,1.935721},effectivebrlenIgrBrlens{7}_mean=0.001057,effectivebrlenIgrBrlens{7}_median=0.000494,effectivebrlenIgrBrlens{7}_95%HPD={0.000000,0.004089},rateIgrBrlens{7}_mean=0.430801,rateIgrBrlens{7}_median=0.201747,rateIgrBrlens{7}_95%HPD={0.000001,1.644589}],((9[&prob=1.00000000e+00,prob_stddev=0.00000000e+00,prob_range={1.00000000e+00,1.00000000e+00},prob(percent)="100",prob+-sd="100+-0",height_mean=3.32744367e-08,height_median=3.58000000e-08,height_95%HPD={2.99999994e-09,5.38000000e-08}]:1.669544e-03[&length_mean=1.17467933e-03,length_median=1.06053400e-03,length_95%HPD={3.36812400e-04,2.26759200e-03},effectivebrlenIgrBrlens{1}_mean=0.000094,effectivebrlenIgrBrlens{1}_median=0.000015,effectivebrlenIgrBrlens{1}_95%HPD={0.000000,0.000453},rateIgrBrlens{1}_mean=0.084196,rateIgrBrlens{1}_median=0.013651,rateIgrBrlens{1}_95%HPD={0.000001,0.404657},effectivebrlenIgrBrlens{2}_mean=0.000884,effectivebrlenIgrBrlens{2}_median=0.000221,effectivebrlenIgrBrlens{2}_95%HPD={0.000000,0.003903},rateIgrBrlens{2}_mean=0.776472,rateIgrBrlens{2}_median=0.201910,rateIgrBrlens{2}_95%HPD={0.000001,3.386328},effectivebrlenIgrBrlens{3}_mean=0.000926,effectivebrlenIgrBrlens{3}_median=0.000169,effectivebrlenIgrBrlens{3}_95%HPD={0.000000,0.004384},rateIgrBrlens{3}_mean=0.814465,rateIgrBrlens{3}_median=0.151651,rateIgrBrlens{3}_95%HPD={0.000001,3.820246},effectivebrlenIgrBrlens{4}_mean=0.001211,effectivebrlenIgrBrlens{4}_median=0.000327,effectivebrlenIgrBrlens{4}_95%HPD={0.000000,0.005376},rateIgrBrlens{4}_mean=1.053311,rateIgrBrlens{4}_median=0.295919,rateIgrBrlens{4}_95%HPD={0.000001,4.596651},effectivebrlenIgrBrlens{5}_mean=0.001231,effectivebrlenIgrBrlens{5}_median=0.000218,effectivebrlenIgrBrlens{5}_95%HPD={0.000000,0.005884},rateIgrBrlens{5}_mean=1.077416,rateIgrBrlens{5}_median=0.198703,rateIgrBrlens{5}_95%HPD={0.000001,4.960728},effectivebrlenIgrBrlens{6}_mean=0.001196,effectivebrlenIgrBrlens{6}_median=0.000299,effectivebrlenIgrBrlens{6}_95%HPD={0.000000,0.005411},rateIgrBrlens{6}_mean=1.030835,rateIgrBrlens{6}_median=0.273982,rateIgrBrlens{6}_95%HPD={0.000001,4.488640},effectivebrlenIgrBrlens{7}_mean=0.001244,effectivebrlenIgrBrlens{7}_median=0.000224,effectivebrlenIgrBrlens{7}_95%HPD={0.000000,0.005880},rateIgrBrlens{7}_mean=1.083301,rateIgrBrlens{7}_median=0.205152,rateIgrBrlens{7}_95%HPD={0.000001,5.057397}],31[&prob=1.00000000e+00,prob_stddev=0.00000000e+00,prob_range={1.00000000e+00,1.00000000e+00},prob(percent)="100",prob+-sd="100+-0",height_mean=3.32709872e-08,height_median=3.58000000e-08,height_95%HPD={2.90000002e-09,5.37000000e-08}]:1.669544e-03[&length_mean=1.21102624e-03,length_median=1.10163900e-03,length_95%HPD={3.60724900e-04,2.34000700e-03},effectivebrlenIgrBrlens{1}_mean=0.000097,effectivebrlenIgrBrlens{1}_median=0.000015,effectivebrlenIgrBrlens{1}_95%HPD={0.000000,0.000466},rateIgrBrlens{1}_mean=0.083050,rateIgrBrlens{1}_median=0.013115,rateIgrBrlens{1}_95%HPD={0.000001,0.401344},effectivebrlenIgrBrlens{2}_mean=0.001250,effectivebrlenIgrBrlens{2}_median=0.000313,effectivebrlenIgrBrlens{2}_95%HPD={0.000000,0.005545},rateIgrBrlens{2}_mean=1.036495,rateIgrBrlens{2}_median=0.280912,rateIgrBrlens{2}_95%HPD={0.000001,4.489318},effectivebrlenIgrBrlens{3}_mean=0.001271,effectivebrlenIgrBrlens{3}_median=0.000235,effectivebrlenIgrBrlens{3}_95%HPD={0.000000,0.006066},rateIgrBrlens{3}_mean=1.069457,rateIgrBrlens{3}_median=0.205827,rateIgrBrlens{3}_95%HPD={0.000001,4.949900},effectivebrlenIgrBrlens{4}_mean=0.001242,effectivebrlenIgrBrlens{4}_median=0.000329,effectivebrlenIgrBrlens{4}_95%HPD={0.000000,0.005481},rateIgrBrlens{4}_mean=1.039344,rateIgrBrlens{4}_median=0.295791,rateIgrBrlens{4}_95%HPD={0.000001,4.495405},effectivebrlenIgrBrlens{5}_mean=0.001248,effectivebrlenIgrBrlens{5}_median=0.000255,effectivebrlenIgrBrlens{5}_95%HPD={0.000000,0.005824},rateIgrBrlens{5}_mean=1.050917,rateIgrBrlens{5}_median=0.223447,rateIgrBrlens{5}_95%HPD={0.000001,4.709601},effectivebrlenIgrBrlens{6}_mean=0.001257,effectivebrlenIgrBrlens{6}_median=0.000341,effectivebrlenIgrBrlens{6}_95%HPD={0.000000,0.005513},rateIgrBrlens{6}_mean=1.056793,rateIgrBrlens{6}_median=0.291846,rateIgrBrlens{6}_95%HPD={0.000001,4.607997},effectivebrlenIgrBrlens{7}_mean=0.001257,effectivebrlenIgrBrlens{7}_median=0.000241,effectivebrlenIgrBrlens{7}_95%HPD={0.000000,0.005881},rateIgrBrlens{7}_mean=1.062410,rateIgrBrlens{7}_median=0.212061,rateIgrBrlens{7}_95%HPD={0.000001,4.941897}],36[&prob=1.00000000e+00,prob_stddev=0.00000000e+00,prob_range={1.00000000e+00,1.00000000e+00},prob(percent)="100",prob+-sd="100+-0",height_mean=3.32712705e-08,height_median=3.58000000e-08,height_95%HPD={2.89999996e-09,5.37000000e-08}]:1.669544e-03[&length_mean=1.20069059e-03,length_median=1.09279300e-03,length_95%HPD={3.64086000e-04,2.30229800e-03},effectivebrlenIgrBrlens{1}_mean=0.000096,effectivebrlenIgrBrlens{1}_median=0.000016,effectivebrlenIgrBrlens{1}_95%HPD={0.000000,0.000458},rateIgrBrlens{1}_mean=0.085039,rateIgrBrlens{1}_median=0.013889,rateIgrBrlens{1}_95%HPD={0.000001,0.409138},effectivebrlenIgrBrlens{2}_mean=0.000881,effectivebrlenIgrBrlens{2}_median=0.000209,effectivebrlenIgrBrlens{2}_95%HPD={0.000000,0.003982},rateIgrBrlens{2}_mean=0.753901,rateIgrBrlens{2}_median=0.189067,rateIgrBrlens{2}_95%HPD={0.000001,3.313716},effectivebrlenIgrBrlens{3}_mean=0.000941,effectivebrlenIgrBrlens{3}_median=0.000175,effectivebrlenIgrBrlens{3}_95%HPD={0.000000,0.004460},rateIgrBrlens{3}_mean=0.800929,rateIgrBrlens{3}_median=0.157966,rateIgrBrlens{3}_95%HPD={0.000001,3.636799},effectivebrlenIgrBrlens{4}_mean=0.000506,effectivebrlenIgrBrlens{4}_median=0.000137,effectivebrlenIgrBrlens{4}_95%HPD={0.000000,0.002265},rateIgrBrlens{4}_mean=0.428888,rateIgrBrlens{4}_median=0.122216,rateIgrBrlens{4}_95%HPD={0.000001,1.866715},effectivebrlenIgrBrlens{5}_mean=0.000902,effectivebrlenIgrBrlens{5}_median=0.000347,effectivebrlenIgrBrlens{5}_95%HPD={0.000000,0.003447},rateIgrBrlens{5}_mean=0.778230,rateIgrBrlens{5}_median=0.300777,rateIgrBrlens{5}_95%HPD={0.000001,3.010682},effectivebrlenIgrBrlens{6}_mean=0.000602,effectivebrlenIgrBrlens{6}_median=0.000165,effectivebrlenIgrBrlens{6}_95%HPD={0.000000,0.002708},rateIgrBrlens{6}_mean=0.508331,rateIgrBrlens{6}_median=0.142782,rateIgrBrlens{6}_95%HPD={0.000001,2.229911},effectivebrlenIgrBrlens{7}_mean=0.000529,effectivebrlenIgrBrlens{7}_median=0.000103,effectivebrlenIgrBrlens{7}_95%HPD={0.000000,0.002496},rateIgrBrlens{7}_mean=0.451232,rateIgrBrlens{7}_median=0.090193,rateIgrBrlens{7}_95%HPD={0.000001,2.105577}])[&prob=9.98600187e-01,prob_stddev=2.82805005e-04,prob_range={9.98400213e-01,9.98800160e-01},prob(percent)="100",prob+-sd="100+-0",height_mean=1.72838080e-03,height_median=1.66958000e-03,height_95%HPD={8.58198000e-04,2.73855300e-03}]:1.076352e-03[&length_mean=1.08087090e-03,length_median=1.00002300e-03,length_95%HPD={2.76997500e-04,2.06044700e-03},effectivebrlenIgrBrlens{1}_mean=0.001440,effectivebrlenIgrBrlens{1}_median=0.001294,effectivebrlenIgrBrlens{1}_95%HPD={0.000159,0.003074},rateIgrBrlens{1}_mean=1.639322,rateIgrBrlens{1}_median=1.277510,rateIgrBrlens{1}_95%HPD={0.085727,4.128102},effectivebrlenIgrBrlens{2}_mean=0.000810,effectivebrlenIgrBrlens{2}_median=0.000176,effectivebrlenIgrBrlens{2}_95%HPD={0.000000,0.003612},rateIgrBrlens{2}_mean=0.762527,rateIgrBrlens{2}_median=0.175593,rateIgrBrlens{2}_95%HPD={0.000001,3.314387},effectivebrlenIgrBrlens{3}_mean=0.000884,effectivebrlenIgrBrlens{3}_median=0.000140,effectivebrlenIgrBrlens{3}_95%HPD={0.000000,0.004331},rateIgrBrlens{3}_mean=0.835228,rateIgrBrlens{3}_median=0.138644,rateIgrBrlens{3}_95%HPD={0.000001,3.971421},effectivebrlenIgrBrlens{4}_mean=0.000462,effectivebrlenIgrBrlens{4}_median=0.000114,effectivebrlenIgrBrlens{4}_95%HPD={0.000000,0.002077},rateIgrBrlens{4}_mean=0.432779,rateIgrBrlens{4}_median=0.110105,rateIgrBrlens{4}_95%HPD={0.000001,1.911152},effectivebrlenIgrBrlens{5}_mean=0.000792,effectivebrlenIgrBrlens{5}_median=0.000242,effectivebrlenIgrBrlens{5}_95%HPD={0.000000,0.003254},rateIgrBrlens{5}_mean=0.779786,rateIgrBrlens{5}_median=0.231530,rateIgrBrlens{5}_95%HPD={0.000001,3.232128},effectivebrlenIgrBrlens{6}_mean=0.000565,effectivebrlenIgrBrlens{6}_median=0.000132,effectivebrlenIgrBrlens{6}_95%HPD={0.000000,0.002586},rateIgrBrlens{6}_mean=0.537561,rateIgrBrlens{6}_median=0.130368,rateIgrBrlens{6}_95%HPD={0.000001,2.346396},effectivebrlenIgrBrlens{7}_mean=0.000502,effectivebrlenIgrBrlens{7}_median=0.000083,effectivebrlenIgrBrlens{7}_95%HPD={0.000000,0.002419},rateIgrBrlens{7}_mean=0.482632,rateIgrBrlens{7}_median=0.083259,rateIgrBrlens{7}_95%HPD={0.000001,2.312015}],29[&prob=1.00000000e+00,prob_stddev=0.00000000e+00,prob_range={1.00000000e+00,1.00000000e+00},prob(percent)="100",prob+-sd="100+-0",height_mean=3.32692041e-08,height_median=3.59999999e-08,height_95%HPD={3.79999998e-09,5.42000000e-08}]:2.745896e-03[&length_mean=2.80719936e-03,length_median=2.74488900e-03,length_95%HPD={1.58495300e-03,4.15110900e-03},effectivebrlenIgrBrlens{1}_mean=0.001827,effectivebrlenIgrBrlens{1}_median=0.001667,effectivebrlenIgrBrlens{1}_95%HPD={0.000323,0.003628},rateIgrBrlens{1}_mean=0.685711,rateIgrBrlens{1}_median=0.609028,rateIgrBrlens{1}_95%HPD={0.103166,1.445388},effectivebrlenIgrBrlens{2}_mean=0.001991,effectivebrlenIgrBrlens{2}_median=0.001201,effectivebrlenIgrBrlens{2}_95%HPD={0.000000,0.006725},rateIgrBrlens{2}_mean=0.710183,rateIgrBrlens{2}_median=0.434474,rateIgrBrlens{2}_95%HPD={0.000001,2.350082},effectivebrlenIgrBrlens{3}_mean=0.002095,effectivebrlenIgrBrlens{3}_median=0.001103,effectivebrlenIgrBrlens{3}_95%HPD={0.000000,0.007604},rateIgrBrlens{3}_mean=0.751393,rateIgrBrlens{3}_median=0.394266,rateIgrBrlens{3}_95%HPD={0.000001,2.677535},effectivebrlenIgrBrlens{4}_mean=0.001165,effectivebrlenIgrBrlens{4}_median=0.000720,effectivebrlenIgrBrlens{4}_95%HPD={0.000000,0.003816},rateIgrBrlens{4}_mean=0.418236,rateIgrBrlens{4}_median=0.260182,rateIgrBrlens{4}_95%HPD={0.000001,1.370246},effectivebrlenIgrBrlens{5}_mean=0.002839,effectivebrlenIgrBrlens{5}_median=0.001493,effectivebrlenIgrBrlens{5}_95%HPD={0.000000,0.010183},rateIgrBrlens{5}_mean=1.010348,rateIgrBrlens{5}_median=0.543710,rateIgrBrlens{5}_95%HPD={0.000001,3.540638},effectivebrlenIgrBrlens{6}_mean=0.002808,effectivebrlenIgrBrlens{6}_median=0.001705,effectivebrlenIgrBrlens{6}_95%HPD={0.000000,0.009415},rateIgrBrlens{6}_mean=0.997119,rateIgrBrlens{6}_median=0.621619,rateIgrBrlens{6}_95%HPD={0.000001,3.286011},effectivebrlenIgrBrlens{7}_mean=0.001200,effectivebrlenIgrBrlens{7}_median=0.000642,effectivebrlenIgrBrlens{7}_95%HPD={0.000000,0.004276},rateIgrBrlens{7}_mean=0.430732,rateIgrBrlens{7}_median=0.233767,rateIgrBrlens{7}_95%HPD={0.000001,1.534286}])[&prob=1.00000000e+00,prob_stddev=0.00000000e+00,prob_range={1.00000000e+00,1.00000000e+00},prob(percent)="100",prob+-sd="100+-0",height_mean=2.80887678e-03,height_median=2.74593200e-03,height_95%HPD={1.58328110e-03,4.14038270e-03}]:1.275620e-03[&length_mean=1.28610938e-03,length_median=1.18551800e-03,length_95%HPD={3.24615600e-04,2.46524000e-03},effectivebrlenIgrBrlens{1}_mean=0.003179,effectivebrlenIgrBrlens{1}_median=0.003020,effectivebrlenIgrBrlens{1}_95%HPD={0.000946,0.005634},rateIgrBrlens{1}_mean=3.057455,rateIgrBrlens{1}_median=2.532946,rateIgrBrlens{1}_95%HPD={0.481580,7.113012},effectivebrlenIgrBrlens{2}_mean=0.000943,effectivebrlenIgrBrlens{2}_median=0.000259,effectivebrlenIgrBrlens{2}_95%HPD={0.000000,0.004133},rateIgrBrlens{2}_mean=0.744361,rateIgrBrlens{2}_median=0.215037,rateIgrBrlens{2}_95%HPD={0.000001,3.242617},effectivebrlenIgrBrlens{3}_mean=0.000991,effectivebrlenIgrBrlens{3}_median=0.000204,effectivebrlenIgrBrlens{3}_95%HPD={0.000000,0.004595},rateIgrBrlens{3}_mean=0.793779,rateIgrBrlens{3}_median=0.165632,rateIgrBrlens{3}_95%HPD={0.000001,3.673091},effectivebrlenIgrBrlens{4}_mean=0.000549,effectivebrlenIgrBrlens{4}_median=0.000162,effectivebrlenIgrBrlens{4}_95%HPD={0.000000,0.002396},rateIgrBrlens{4}_mean=0.436789,rateIgrBrlens{4}_median=0.133071,rateIgrBrlens{4}_95%HPD={0.000001,1.891811},effectivebrlenIgrBrlens{5}_mean=0.000929,effectivebrlenIgrBrlens{5}_median=0.000383,effectivebrlenIgrBrlens{5}_95%HPD={0.000000,0.003522},rateIgrBrlens{5}_mean=0.767734,rateIgrBrlens{5}_median=0.308889,rateIgrBrlens{5}_95%HPD={0.000001,2.921020},effectivebrlenIgrBrlens{6}_mean=0.000653,effectivebrlenIgrBrlens{6}_median=0.000192,effectivebrlenIgrBrlens{6}_95%HPD={0.000000,0.002829},rateIgrBrlens{6}_mean=0.519280,rateIgrBrlens{6}_median=0.156230,rateIgrBrlens{6}_95%HPD={0.000001,2.227180},effectivebrlenIgrBrlens{7}_mean=0.000563,effectivebrlenIgrBrlens{7}_median=0.000122,effectivebrlenIgrBrlens{7}_95%HPD={0.000000,0.002655},rateIgrBrlens{7}_mean=0.447492,rateIgrBrlens{7}_median=0.100738,rateIgrBrlens{7}_95%HPD={0.000001,1.993727}])[&prob=1.00000000e+00,prob_stddev=0.00000000e+00,prob_range={1.00000000e+00,1.00000000e+00},prob(percent)="100",prob+-sd="100+-0",height_mean=4.09511327e-03,height_median=4.02155200e-03,height_95%HPD={2.57004530e-03,5.77681100e-03}]:1.965220e-03[&length_mean=1.97980309e-03,length_median=1.85614500e-03,length_95%HPD={5.16133600e-04,3.61862400e-03},effectivebrlenIgrBrlens{1}_mean=0.003171,effectivebrlenIgrBrlens{1}_median=0.002966,effectivebrlenIgrBrlens{1}_95%HPD={0.000545,0.006050},rateIgrBrlens{1}_mean=1.926699,rateIgrBrlens{1}_median=1.582373,rateIgrBrlens{1}_95%HPD={0.198779,4.576760},effectivebrlenIgrBrlens{2}_mean=0.001427,effectivebrlenIgrBrlens{2}_median=0.000638,effectivebrlenIgrBrlens{2}_95%HPD={0.000000,0.005407},rateIgrBrlens{2}_mean=0.729496,rateIgrBrlens{2}_median=0.341830,rateIgrBrlens{2}_95%HPD={0.000001,2.703421},effectivebrlenIgrBrlens{3}_mean=0.001500,effectivebrlenIgrBrlens{3}_median=0.000556,effectivebrlenIgrBrlens{3}_95%HPD={0.000000,0.006080},rateIgrBrlens{3}_mean=0.774019,rateIgrBrlens{3}_median=0.290088,rateIgrBrlens{3}_95%HPD={0.000001,3.123595},effectivebrlenIgrBrlens{4}_mean=0.001129,effectivebrlenIgrBrlens{4}_median=0.000573,effectivebrlenIgrBrlens{4}_95%HPD={0.000000,0.004084},rateIgrBrlens{4}_mean=0.577728,rateIgrBrlens{4}_median=0.294406,rateIgrBrlens{4}_95%HPD={0.000001,2.061344},effectivebrlenIgrBrlens{5}_mean=0.000367,effectivebrlenIgrBrlens{5}_median=0.000144,effectivebrlenIgrBrlens{5}_95%HPD={0.000000,0.001542},rateIgrBrlens{5}_mean=0.188902,rateIgrBrlens{5}_median=0.073565,rateIgrBrlens{5}_95%HPD={0.000001,0.779676},effectivebrlenIgrBrlens{6}_mean=0.003085,effectivebrlenIgrBrlens{6}_median=0.002455,effectivebrlenIgrBrlens{6}_95%HPD={0.000002,0.008021},rateIgrBrlens{6}_mean=1.777056,rateIgrBrlens{6}_median=1.283266,rateIgrBrlens{6}_95%HPD={0.002393,5.009683},effectivebrlenIgrBrlens{7}_mean=0.000826,effectivebrlenIgrBrlens{7}_median=0.000310,effectivebrlenIgrBrlens{7}_95%HPD={0.000000,0.003341},rateIgrBrlens{7}_mean=0.419860,rateIgrBrlens{7}_median=0.163885,rateIgrBrlens{7}_95%HPD={0.000001,1.681375}])[&prob=1.00000000e+00,prob_stddev=0.00000000e+00,prob_range={1.00000000e+00,1.00000000e+00},prob(percent)="100",prob+-sd="100+-0",height_mean=6.07491636e-03,height_median=5.98677200e-03,height_95%HPD={3.97494800e-03,8.21017600e-03}]:3.565565e-03[&length_mean=3.56696463e-03,length_median=3.42899400e-03,length_95%HPD={1.15344600e-03,6.16447600e-03},effectivebrlenIgrBrlens{1}_mean=0.001434,effectivebrlenIgrBrlens{1}_median=0.001266,effectivebrlenIgrBrlens{1}_95%HPD={0.000000,0.003119},rateIgrBrlens{1}_mean=0.453516,rateIgrBrlens{1}_median=0.368769,rateIgrBrlens{1}_95%HPD={0.000001,1.099063},effectivebrlenIgrBrlens{2}_mean=0.002584,effectivebrlenIgrBrlens{2}_median=0.001698,effectivebrlenIgrBrlens{2}_95%HPD={0.000000,0.008187},rateIgrBrlens{2}_mean=0.729679,rateIgrBrlens{2}_median=0.489924,rateIgrBrlens{2}_95%HPD={0.000001,2.249937},effectivebrlenIgrBrlens{3}_mean=0.002830,effectivebrlenIgrBrlens{3}_median=0.001668,effectivebrlenIgrBrlens{3}_95%HPD={0.000000,0.009672},rateIgrBrlens{3}_mean=0.793218,rateIgrBrlens{3}_median=0.482208,rateIgrBrlens{3}_95%HPD={0.000001,2.614560},effectivebrlenIgrBrlens{4}_mean=0.004065,effectivebrlenIgrBrlens{4}_median=0.003524,effectivebrlenIgrBrlens{4}_95%HPD={0.000000,0.009119},rateIgrBrlens{4}_mean=1.244971,rateIgrBrlens{4}_median=1.027095,rateIgrBrlens{4}_95%HPD={0.000006,2.975034},effectivebrlenIgrBrlens{5}_mean=0.008735,effectivebrlenIgrBrlens{5}_median=0.008413,effectivebrlenIgrBrlens{5}_95%HPD={0.003599,0.014430},rateIgrBrlens{5}_mean=2.827267,rateIgrBrlens{5}_median=2.434467,rateIgrBrlens{5}_95%HPD={0.738177,5.889852},effectivebrlenIgrBrlens{6}_mean=0.001992,effectivebrlenIgrBrlens{6}_median=0.001346,effectivebrlenIgrBrlens{6}_95%HPD={0.000000,0.006202},rateIgrBrlens{6}_mean=0.559963,rateIgrBrlens{6}_median=0.389154,rateIgrBrlens{6}_95%HPD={0.000001,1.714699},effectivebrlenIgrBrlens{7}_mean=0.003408,effectivebrlenIgrBrlens{7}_median=0.002788,effectivebrlenIgrBrlens{7}_95%HPD={0.000000,0.008467},rateIgrBrlens{7}_mean=1.046126,rateIgrBrlens{7}_median=0.805133,rateIgrBrlens{7}_95%HPD={0.000004,2.722242}],((5[&prob=1.00000000e+00,prob_stddev=0.00000000e+00,prob_range={1.00000000e+00,1.00000000e+00},prob(percent)="100",prob+-sd="100+-0",height_mean=3.32779563e-08,height_median=3.60000000e-08,height_95%HPD={3.99999994e-09,5.41000000e-08}]:1.599655e-03[&length_mean=1.72025459e-03,length_median=1.60157300e-03,length_95%HPD={5.73245100e-04,3.14662600e-03},effectivebrlenIgrBrlens{1}_mean=0.004940,effectivebrlenIgrBrlens{1}_median=0.004770,effectivebrlenIgrBrlens{1}_95%HPD={0.002027,0.008223},rateIgrBrlens{1}_mean=3.399655,rateIgrBrlens{1}_median=2.955057,rateIgrBrlens{1}_95%HPD={0.673405,7.197120},effectivebrlenIgrBrlens{2}_mean=0.001262,effectivebrlenIgrBrlens{2}_median=0.000485,effectivebrlenIgrBrlens{2}_95%HPD={0.000000,0.005053},rateIgrBrlens{2}_mean=0.744380,rateIgrBrlens{2}_median=0.295000,rateIgrBrlens{2}_95%HPD={0.000001,2.886547},effectivebrlenIgrBrlens{3}_mean=0.001310,effectivebrlenIgrBrlens{3}_median=0.000413,effectivebrlenIgrBrlens{3}_95%HPD={0.000000,0.005691},rateIgrBrlens{3}_mean=0.771437,rateIgrBrlens{3}_median=0.251039,rateIgrBrlens{3}_95%HPD={0.000001,3.266422},effectivebrlenIgrBrlens{4}_mean=0.000709,effectivebrlenIgrBrlens{4}_median=0.000290,effectivebrlenIgrBrlens{4}_95%HPD={0.000000,0.002825},rateIgrBrlens{4}_mean=0.415274,rateIgrBrlens{4}_median=0.175876,rateIgrBrlens{4}_95%HPD={0.000001,1.614573},effectivebrlenIgrBrlens{5}_mean=0.000975,effectivebrlenIgrBrlens{5}_median=0.000698,effectivebrlenIgrBrlens{5}_95%HPD={0.000000,0.002926},rateIgrBrlens{5}_mean=0.633295,rateIgrBrlens{5}_median=0.422591,rateIgrBrlens{5}_95%HPD={0.000001,1.958140},effectivebrlenIgrBrlens{6}_mean=0.000840,effectivebrlenIgrBrlens{6}_median=0.000329,effectivebrlenIgrBrlens{6}_95%HPD={0.000000,0.003355},rateIgrBrlens{6}_mean=0.487857,rateIgrBrlens{6}_median=0.203080,rateIgrBrlens{6}_95%HPD={0.000001,1.904727},effectivebrlenIgrBrlens{7}_mean=0.000760,effectivebrlenIgrBrlens{7}_median=0.000246,effectivebrlenIgrBrlens{7}_95%HPD={0.000000,0.003269},rateIgrBrlens{7}_mean=0.452549,rateIgrBrlens{7}_median=0.148047,rateIgrBrlens{7}_95%HPD={0.000001,1.875495}],28[&prob=1.00000000e+00,prob_stddev=0.00000000e+00,prob_range={1.00000000e+00,1.00000000e+00},prob(percent)="100",prob+-sd="100+-0",height_mean=3.32782096e-08,height_median=3.60000000e-08,height_95%HPD={3.99999994e-09,5.41000000e-08}]:1.599655e-03[&length_mean=1.71768571e-03,length_median=1.60068500e-03,length_95%HPD={5.84981700e-04,3.14662600e-03},effectivebrlenIgrBrlens{1}_mean=0.000225,effectivebrlenIgrBrlens{1}_median=0.000060,effectivebrlenIgrBrlens{1}_95%HPD={0.000000,0.001008},rateIgrBrlens{1}_mean=0.132779,rateIgrBrlens{1}_median=0.036276,rateIgrBrlens{1}_95%HPD={0.000001,0.589408},effectivebrlenIgrBrlens{2}_mean=0.001253,effectivebrlenIgrBrlens{2}_median=0.000482,effectivebrlenIgrBrlens{2}_95%HPD={0.000000,0.005015},rateIgrBrlens{2}_mean=0.733087,rateIgrBrlens{2}_median=0.296726,rateIgrBrlens{2}_95%HPD={0.000001,2.883581},effectivebrlenIgrBrlens{3}_mean=0.001302,effectivebrlenIgrBrlens{3}_median=0.000417,effectivebrlenIgrBrlens{3}_95%HPD={0.000000,0.005495},rateIgrBrlens{3}_mean=0.767914,rateIgrBrlens{3}_median=0.250910,rateIgrBrlens{3}_95%HPD={0.000001,3.108216},effectivebrlenIgrBrlens{4}_mean=0.000715,effectivebrlenIgrBrlens{4}_median=0.000292,effectivebrlenIgrBrlens{4}_95%HPD={0.000000,0.002870},rateIgrBrlens{4}_mean=0.420957,rateIgrBrlens{4}_median=0.176982,rateIgrBrlens{4}_95%HPD={0.000001,1.628688},effectivebrlenIgrBrlens{5}_mean=0.000484,effectivebrlenIgrBrlens{5}_median=0.000190,effectivebrlenIgrBrlens{5}_95%HPD={0.000000,0.001914},rateIgrBrlens{5}_mean=0.299292,rateIgrBrlens{5}_median=0.113372,rateIgrBrlens{5}_95%HPD={0.000001,1.222969},effectivebrlenIgrBrlens{6}_mean=0.001458,effectivebrlenIgrBrlens{6}_median=0.000669,effectivebrlenIgrBrlens{6}_95%HPD={0.000000,0.005565},rateIgrBrlens{6}_mean=0.857075,rateIgrBrlens{6}_median=0.401619,rateIgrBrlens{6}_95%HPD={0.000001,3.207343},effectivebrlenIgrBrlens{7}_mean=0.002575,effectivebrlenIgrBrlens{7}_median=0.001953,effectivebrlenIgrBrlens{7}_95%HPD={0.000000,0.007012},rateIgrBrlens{7}_mean=1.686863,rateIgrBrlens{7}_median=1.195785,rateIgrBrlens{7}_95%HPD={0.000022,4.821773}])[&prob=9.97666978e-01,prob_stddev=8.48415015e-04,prob_range={9.97067058e-01,9.98266898e-01},prob(percent)="100",prob+-sd="100+-0",height_mean=1.71707563e-03,height_median=1.59969100e-03,height_95%HPD={5.88736000e-04,3.14906200e-03}]:2.544135e-03[&length_mean=2.59473805e-03,length_median=2.38700200e-03,length_95%HPD={5.13424900e-04,5.06051000e-03},effectivebrlenIgrBrlens{1}_mean=0.001050,effectivebrlenIgrBrlens{1}_median=0.000845,effectivebrlenIgrBrlens{1}_95%HPD={0.000000,0.002779},rateIgrBrlens{1}_mean=0.487933,rateIgrBrlens{1}_median=0.340449,rateIgrBrlens{1}_95%HPD={0.000001,1.437314},effectivebrlenIgrBrlens{2}_mean=0.001898,effectivebrlenIgrBrlens{2}_median=0.001015,effectivebrlenIgrBrlens{2}_95%HPD={0.000000,0.006762},rateIgrBrlens{2}_mean=0.738114,rateIgrBrlens{2}_median=0.411442,rateIgrBrlens{2}_95%HPD={0.000001,2.470091},effectivebrlenIgrBrlens{3}_mean=0.001919,effectivebrlenIgrBrlens{3}_median=0.000870,effectivebrlenIgrBrlens{3}_95%HPD={0.000000,0.007340},rateIgrBrlens{3}_mean=0.742190,rateIgrBrlens{3}_median=0.353039,rateIgrBrlens{3}_95%HPD={0.000001,2.704041},effectivebrlenIgrBrlens{4}_mean=0.001063,effectivebrlenIgrBrlens{4}_median=0.000584,effectivebrlenIgrBrlens{4}_95%HPD={0.000000,0.003748},rateIgrBrlens{4}_mean=0.409782,rateIgrBrlens{4}_median=0.236265,rateIgrBrlens{4}_95%HPD={0.000001,1.421254},effectivebrlenIgrBrlens{5}_mean=0.002257,effectivebrlenIgrBrlens{5}_median=0.001490,effectivebrlenIgrBrlens{5}_95%HPD={0.000000,0.006948},rateIgrBrlens{5}_mean=0.887760,rateIgrBrlens{5}_median=0.583839,rateIgrBrlens{5}_95%HPD={0.000001,2.821465},effectivebrlenIgrBrlens{6}_mean=0.002199,effectivebrlenIgrBrlens{6}_median=0.001347,effectivebrlenIgrBrlens{6}_95%HPD={0.000000,0.007249},rateIgrBrlens{6}_mean=0.863085,rateIgrBrlens{6}_median=0.540558,rateIgrBrlens{6}_95%HPD={0.000001,2.823322},effectivebrlenIgrBrlens{7}_mean=0.002932,effectivebrlenIgrBrlens{7}_median=0.002308,effectivebrlenIgrBrlens{7}_95%HPD={0.000000,0.007704},rateIgrBrlens{7}_mean=1.341525,rateIgrBrlens{7}_median=0.948594,rateIgrBrlens{7}_95%HPD={0.000001,3.828478}],12[&prob=1.00000000e+00,prob_stddev=0.00000000e+00,prob_range={1.00000000e+00,1.00000000e+00},prob(percent)="100",prob+-sd="100+-0",height_mean=3.32783029e-08,height_median=3.60000000e-08,height_95%HPD={3.99999997e-09,5.40000000e-08}]:4.143790e-03[&length_mean=4.30649994e-03,length_median=4.14305100e-03,length_95%HPD={1.80313300e-03,7.13214700e-03},effectivebrlenIgrBrlens{1}_mean=0.001325,effectivebrlenIgrBrlens{1}_median=0.000943,effectivebrlenIgrBrlens{1}_95%HPD={0.000000,0.003949},rateIgrBrlens{1}_mean=0.322875,rateIgrBrlens{1}_median=0.220275,rateIgrBrlens{1}_95%HPD={0.000001,0.990564},effectivebrlenIgrBrlens{2}_mean=0.003093,effectivebrlenIgrBrlens{2}_median=0.002210,effectivebrlenIgrBrlens{2}_95%HPD={0.000000,0.009195},rateIgrBrlens{2}_mean=0.722052,rateIgrBrlens{2}_median=0.527627,rateIgrBrlens{2}_95%HPD={0.000001,2.070508},effectivebrlenIgrBrlens{3}_mean=0.003241,effectivebrlenIgrBrlens{3}_median=0.002113,effectivebrlenIgrBrlens{3}_95%HPD={0.000000,0.010199},rateIgrBrlens{3}_mean=0.754821,rateIgrBrlens{3}_median=0.499382,rateIgrBrlens{3}_95%HPD={0.000001,2.357411},effectivebrlenIgrBrlens{4}_mean=0.001746,effectivebrlenIgrBrlens{4}_median=0.001246,effectivebrlenIgrBrlens{4}_95%HPD={0.000000,0.005092},rateIgrBrlens{4}_mean=0.409893,rateIgrBrlens{4}_median=0.299258,rateIgrBrlens{4}_95%HPD={0.000002,1.174399},effectivebrlenIgrBrlens{5}_mean=0.004243,effectivebrlenIgrBrlens{5}_median=0.002757,effectivebrlenIgrBrlens{5}_95%HPD={0.000000,0.013749},rateIgrBrlens{5}_mean=0.983428,rateIgrBrlens{5}_median=0.660502,rateIgrBrlens{5}_95%HPD={0.000002,3.078846},effectivebrlenIgrBrlens{6}_mean=0.003116,effectivebrlenIgrBrlens{6}_median=0.002237,effectivebrlenIgrBrlens{6}_95%HPD={0.000000,0.009214},rateIgrBrlens{6}_mean=0.724947,rateIgrBrlens{6}_median=0.530903,rateIgrBrlens{6}_95%HPD={0.000001,2.062527},effectivebrlenIgrBrlens{7}_mean=0.001842,effectivebrlenIgrBrlens{7}_median=0.001197,effectivebrlenIgrBrlens{7}_95%HPD={0.000000,0.005818},rateIgrBrlens{7}_mean=0.431106,rateIgrBrlens{7}_median=0.287190,rateIgrBrlens{7}_95%HPD={0.000001,1.354141}])[&prob=9.99733369e-01,prob_stddev=3.77073340e-04,prob_range={9.99466738e-01,1.00000000e+00},prob(percent)="100",prob+-sd="100+-0",height_mean=4.30839365e-03,height_median=4.14382600e-03,height_95%HPD={1.84330900e-03,7.13262800e-03}]:5.408511e-03[&length_mean=5.33391916e-03,length_median=5.28055500e-03,length_95%HPD={1.75170600e-03,8.95947600e-03},effectivebrlenIgrBrlens{1}_mean=0.000614,effectivebrlenIgrBrlens{1}_median=0.000412,effectivebrlenIgrBrlens{1}_95%HPD={0.000000,0.001898},rateIgrBrlens{1}_mean=0.116039,rateIgrBrlens{1}_median=0.079685,rateIgrBrlens{1}_95%HPD={0.000001,0.353824},effectivebrlenIgrBrlens{2}_mean=0.003779,effectivebrlenIgrBrlens{2}_median=0.002823,effectivebrlenIgrBrlens{2}_95%HPD={0.000000,0.010663},rateIgrBrlens{2}_mean=0.711715,rateIgrBrlens{2}_median=0.545276,rateIgrBrlens{2}_95%HPD={0.000002,1.915762},effectivebrlenIgrBrlens{3}_mean=0.004016,effectivebrlenIgrBrlens{3}_median=0.002833,effectivebrlenIgrBrlens{3}_95%HPD={0.000000,0.012091},rateIgrBrlens{3}_mean=0.752645,rateIgrBrlens{3}_median=0.537391,rateIgrBrlens{3}_95%HPD={0.000001,2.220064},effectivebrlenIgrBrlens{4}_mean=0.004358,effectivebrlenIgrBrlens{4}_median=0.003776,effectivebrlenIgrBrlens{4}_95%HPD={0.000139,0.009794},rateIgrBrlens{4}_mean=0.876686,rateIgrBrlens{4}_median=0.734246,rateIgrBrlens{4}_95%HPD={0.025839,2.014238},effectivebrlenIgrBrlens{5}_mean=0.004561,effectivebrlenIgrBrlens{5}_median=0.004342,effectivebrlenIgrBrlens{5}_95%HPD={0.000000,0.009746},rateIgrBrlens{5}_mean=0.892196,rateIgrBrlens{5}_median=0.796188,rateIgrBrlens{5}_95%HPD={0.000001,1.960274},effectivebrlenIgrBrlens{6}_mean=0.004505,effectivebrlenIgrBrlens{6}_median=0.003837,effectivebrlenIgrBrlens{6}_95%HPD={0.000000,0.010972},rateIgrBrlens{6}_mean=0.854166,rateIgrBrlens{6}_median=0.722820,rateIgrBrlens{6}_95%HPD={0.000003,2.042238},effectivebrlenIgrBrlens{7}_mean=0.002258,effectivebrlenIgrBrlens{7}_median=0.001598,effectivebrlenIgrBrlens{7}_95%HPD={0.000000,0.006725},rateIgrBrlens{7}_mean=0.425558,rateIgrBrlens{7}_median=0.307025,rateIgrBrlens{7}_95%HPD={0.000001,1.212215}])[&prob=1.00000000e+00,prob_stddev=0.00000000e+00,prob_range={1.00000000e+00,1.00000000e+00},prob(percent)="100",prob+-sd="100+-0",height_mean=9.64242242e-03,height_median=9.55233700e-03,height_95%HPD={6.70946500e-03,1.27635820e-02}]:6.842974e-03[&length_mean=6.85238519e-03,length_median=6.73581800e-03,length_95%HPD={2.86338500e-03,1.09386500e-02},effectivebrlenIgrBrlens{1}_mean=0.010209,effectivebrlenIgrBrlens{1}_median=0.009890,effectivebrlenIgrBrlens{1}_95%HPD={0.003832,0.016921},rateIgrBrlens{1}_mean=1.633499,rateIgrBrlens{1}_median=1.480932,rateIgrBrlens{1}_95%HPD={0.439733,3.098403},effectivebrlenIgrBrlens{2}_mean=0.004959,effectivebrlenIgrBrlens{2}_median=0.004006,effectivebrlenIgrBrlens{2}_95%HPD={0.000000,0.012755},rateIgrBrlens{2}_mean=0.726754,rateIgrBrlens{2}_median=0.598353,rateIgrBrlens{2}_95%HPD={0.000089,1.833014},effectivebrlenIgrBrlens{3}_mean=0.009140,effectivebrlenIgrBrlens{3}_median=0.007756,effectivebrlenIgrBrlens{3}_95%HPD={0.000186,0.021093},rateIgrBrlens{3}_mean=1.393510,rateIgrBrlens{3}_median=1.164184,rateIgrBrlens{3}_95%HPD={0.043694,3.295871},effectivebrlenIgrBrlens{4}_mean=0.007478,effectivebrlenIgrBrlens{4}_median=0.006831,effectivebrlenIgrBrlens{4}_95%HPD={0.001147,0.015251},rateIgrBrlens{4}_mean=1.157272,rateIgrBrlens{4}_median=1.031015,rateIgrBrlens{4}_95%HPD={0.170133,2.438476},effectivebrlenIgrBrlens{5}_mean=0.001548,effectivebrlenIgrBrlens{5}_median=0.001188,effectivebrlenIgrBrlens{5}_95%HPD={0.000000,0.004178},rateIgrBrlens{5}_mean=0.228418,rateIgrBrlens{5}_median=0.178533,rateIgrBrlens{5}_95%HPD={0.000002,0.599487},effectivebrlenIgrBrlens{6}_mean=0.005861,effectivebrlenIgrBrlens{6}_median=0.005230,effectivebrlenIgrBrlens{6}_95%HPD={0.000264,0.012664},rateIgrBrlens{6}_mean=0.888771,rateIgrBrlens{6}_median=0.782005,rateIgrBrlens{6}_95%HPD={0.044179,1.949292},effectivebrlenIgrBrlens{7}_mean=0.002954,effectivebrlenIgrBrlens{7}_median=0.002275,effectivebrlenIgrBrlens{7}_95%HPD={0.000000,0.008048},rateIgrBrlens{7}_mean=0.428956,rateIgrBrlens{7}_median=0.339830,rateIgrBrlens{7}_95%HPD={0.000002,1.128358}],20[&prob=1.00000000e+00,prob_stddev=0.00000000e+00,prob_range={1.00000000e+00,1.00000000e+00},prob(percent)="100",prob+-sd="100+-0",height_mean=3.32814491e-08,height_median=3.60000000e-08,height_95%HPD={3.80000004e-09,5.61000000e-08}]:1.639528e-02[&length_mean=1.64947743e-02,length_median=1.63952900e-02,length_95%HPD={1.22408500e-02,2.10138800e-02},effectivebrlenIgrBrlens{1}_mean=0.022184,effectivebrlenIgrBrlens{1}_median=0.021818,effectivebrlenIgrBrlens{1}_95%HPD={0.013538,0.031612},rateIgrBrlens{1}_mean=1.366266,rateIgrBrlens{1}_median=1.336916,rateIgrBrlens{1}_95%HPD={0.741880,2.010384},effectivebrlenIgrBrlens{2}_mean=0.014763,effectivebrlenIgrBrlens{2}_median=0.013934,effectivebrlenIgrBrlens{2}_95%HPD={0.003344,0.027798},rateIgrBrlens{2}_mean=0.898336,rateIgrBrlens{2}_median=0.854264,rateIgrBrlens{2}_95%HPD={0.206671,1.672054},effectivebrlenIgrBrlens{3}_mean=0.012273,effectivebrlenIgrBrlens{3}_median=0.011400,effectivebrlenIgrBrlens{3}_95%HPD={0.000966,0.025014},rateIgrBrlens{3}_mean=0.745148,rateIgrBrlens{3}_median=0.695904,rateIgrBrlens{3}_95%HPD={0.077230,1.514756},effectivebrlenIgrBrlens{4}_mean=0.015260,effectivebrlenIgrBrlens{4}_median=0.014785,effectivebrlenIgrBrlens{4}_95%HPD={0.005927,0.025356},rateIgrBrlens{4}_mean=0.932432,rateIgrBrlens{4}_median=0.905024,rateIgrBrlens{4}_95%HPD={0.385254,1.557150},effectivebrlenIgrBrlens{5}_mean=0.012811,effectivebrlenIgrBrlens{5}_median=0.012434,effectivebrlenIgrBrlens{5}_95%HPD={0.006571,0.019968},rateIgrBrlens{5}_mean=0.786231,rateIgrBrlens{5}_median=0.762023,rateIgrBrlens{5}_95%HPD={0.409601,1.259302},effectivebrlenIgrBrlens{6}_mean=0.010908,effectivebrlenIgrBrlens{6}_median=0.010377,effectivebrlenIgrBrlens{6}_95%HPD={0.003282,0.019593},rateIgrBrlens{6}_mean=0.665061,rateIgrBrlens{6}_median=0.636232,rateIgrBrlens{6}_95%HPD={0.214336,1.173287},effectivebrlenIgrBrlens{7}_mean=0.012787,effectivebrlenIgrBrlens{7}_median=0.012128,effectivebrlenIgrBrlens{7}_95%HPD={0.003830,0.023133},rateIgrBrlens{7}_mean=0.781664,rateIgrBrlens{7}_median=0.737512,rateIgrBrlens{7}_95%HPD={0.234660,1.402957}])[&prob=1.00000000e+00,prob_stddev=0.00000000e+00,prob_range={1.00000000e+00,1.00000000e+00},prob(percent)="100",prob+-sd="100+-0",height_mean=1.64948076e-02,height_median=1.63953110e-02,height_95%HPD={1.22408650e-02,2.10139260e-02}]:5.458525e-03[&length_mean=5.46309494e-03,length_median=5.28332200e-03,length_95%HPD={1.68216400e-03,9.55421500e-03},effectivebrlenIgrBrlens{1}_mean=0.001168,effectivebrlenIgrBrlens{1}_median=0.000815,effectivebrlenIgrBrlens{1}_95%HPD={0.000000,0.003460},rateIgrBrlens{1}_mean=0.217115,rateIgrBrlens{1}_median=0.151964,rateIgrBrlens{1}_95%HPD={0.000001,0.645574},effectivebrlenIgrBrlens{2}_mean=0.003932,effectivebrlenIgrBrlens{2}_median=0.002979,effectivebrlenIgrBrlens{2}_95%HPD={0.000000,0.011164},rateIgrBrlens{2}_mean=0.718640,rateIgrBrlens{2}_median=0.558156,rateIgrBrlens{2}_95%HPD={0.000002,1.901683},effectivebrlenIgrBrlens{3}_mean=0.004280,effectivebrlenIgrBrlens{3}_median=0.003039,effectivebrlenIgrBrlens{3}_95%HPD={0.000000,0.012706},rateIgrBrlens{3}_mean=0.779834,rateIgrBrlens{3}_median=0.579145,rateIgrBrlens{3}_95%HPD={0.000001,2.236186},effectivebrlenIgrBrlens{4}_mean=0.003634,effectivebrlenIgrBrlens{4}_median=0.003115,effectivebrlenIgrBrlens{4}_95%HPD={0.000000,0.008621},rateIgrBrlens{4}_mean=0.700826,rateIgrBrlens{4}_median=0.589465,rateIgrBrlens{4}_95%HPD={0.000001,1.637466},effectivebrlenIgrBrlens{5}_mean=0.005357,effectivebrlenIgrBrlens{5}_median=0.005058,effectivebrlenIgrBrlens{5}_95%HPD={0.001454,0.009859},rateIgrBrlens{5}_mean=1.128273,rateIgrBrlens{5}_median=0.960813,rateIgrBrlens{5}_95%HPD={0.194307,2.412730},effectivebrlenIgrBrlens{6}_mean=0.005668,effectivebrlenIgrBrlens{6}_median=0.005109,effectivebrlenIgrBrlens{6}_95%HPD={0.000593,0.011842},rateIgrBrlens{6}_mean=1.151901,rateIgrBrlens{6}_median=0.984515,rateIgrBrlens{6}_95%HPD={0.120499,2.599125},effectivebrlenIgrBrlens{7}_mean=0.002321,effectivebrlenIgrBrlens{7}_median=0.001637,effectivebrlenIgrBrlens{7}_95%HPD={0.000000,0.006958},rateIgrBrlens{7}_mean=0.426691,rateIgrBrlens{7}_median=0.306893,rateIgrBrlens{7}_95%HPD={0.000002,1.240109}],(((6[&prob=1.00000000e+00,prob_stddev=0.00000000e+00,prob_range={1.00000000e+00,1.00000000e+00},prob(percent)="100",prob+-sd="100+-0",height_mean=3.32753433e-08,height_median=3.60000000e-08,height_95%HPD={3.00000000e-09,5.30000000e-08}]:6.132154e-03[&length_mean=6.22219285e-03,length_median=6.13214800e-03,length_95%HPD={4.04071600e-03,8.46856700e-03},effectivebrlenIgrBrlens{1}_mean=0.000587,effectivebrlenIgrBrlens{1}_median=0.000433,effectivebrlenIgrBrlens{1}_95%HPD={0.000000,0.001664},rateIgrBrlens{1}_mean=0.095330,rateIgrBrlens{1}_median=0.069849,rateIgrBrlens{1}_95%HPD={0.000002,0.269907},effectivebrlenIgrBrlens{2}_mean=0.007421,effectivebrlenIgrBrlens{2}_median=0.006418,effectivebrlenIgrBrlens{2}_95%HPD={0.000339,0.016980},rateIgrBrlens{2}_mean=1.206817,rateIgrBrlens{2}_median=1.045700,rateIgrBrlens{2}_95%HPD={0.053473,2.710191},effectivebrlenIgrBrlens{3}_mean=0.004610,effectivebrlenIgrBrlens{3}_median=0.003516,effectivebrlenIgrBrlens{3}_95%HPD={0.000000,0.012758},rateIgrBrlens{3}_mean=0.742001,rateIgrBrlens{3}_median=0.571726,rateIgrBrlens{3}_95%HPD={0.000054,2.023985},effectivebrlenIgrBrlens{4}_mean=0.006899,effectivebrlenIgrBrlens{4}_median=0.006386,effectivebrlenIgrBrlens{4}_95%HPD={0.001256,0.013638},rateIgrBrlens{4}_mean=1.130631,rateIgrBrlens{4}_median=1.039708,rateIgrBrlens{4}_95%HPD={0.193514,2.246688},effectivebrlenIgrBrlens{5}_mean=0.002349,effectivebrlenIgrBrlens{5}_median=0.002048,effectivebrlenIgrBrlens{5}_95%HPD={0.000127,0.005251},rateIgrBrlens{5}_mean=0.383998,rateIgrBrlens{5}_median=0.332058,rateIgrBrlens{5}_95%HPD={0.021944,0.866638},effectivebrlenIgrBrlens{6}_mean=0.002600,effectivebrlenIgrBrlens{6}_median=0.002110,effectivebrlenIgrBrlens{6}_95%HPD={0.000000,0.006677},rateIgrBrlens{6}_mean=0.419079,rateIgrBrlens{6}_median=0.341478,rateIgrBrlens{6}_95%HPD={0.000060,1.062022},effectivebrlenIgrBrlens{7}_mean=0.002621,effectivebrlenIgrBrlens{7}_median=0.002019,effectivebrlenIgrBrlens{7}_95%HPD={0.000000,0.007080},rateIgrBrlens{7}_mean=0.423270,rateIgrBrlens{7}_median=0.326640,rateIgrBrlens{7}_95%HPD={0.000063,1.139008}],((8[&prob=1.00000000e+00,prob_stddev=0.00000000e+00,prob_range={1.00000000e+00,1.00000000e+00},prob(percent)="100",prob+-sd="100+-0",height_mean=3.32767364e-08,height_median=3.58000000e-08,height_95%HPD={3.00000000e-09,5.35000000e-08}]:2.070354e-03[&length_mean=1.44518177e-03,length_median=1.27920800e-03,length_95%HPD={4.03313000e-04,2.85765600e-03},effectivebrlenIgrBrlens{1}_mean=0.000116,effectivebrlenIgrBrlens{1}_median=0.000022,effectivebrlenIgrBrlens{1}_95%HPD={0.000000,0.000547},rateIgrBrlens{1}_mean=0.084649,rateIgrBrlens{1}_median=0.016229,rateIgrBrlens{1}_95%HPD={0.000001,0.384082},effectivebrlenIgrBrlens{2}_mean=0.001050,effectivebrlenIgrBrlens{2}_median=0.000327,effectivebrlenIgrBrlens{2}_95%HPD={0.000000,0.004430},rateIgrBrlens{2}_mean=0.736758,rateIgrBrlens{2}_median=0.240071,rateIgrBrlens{2}_95%HPD={0.000001,3.059125},effectivebrlenIgrBrlens{3}_mean=0.001101,effectivebrlenIgrBrlens{3}_median=0.000265,effectivebrlenIgrBrlens{3}_95%HPD={0.000000,0.004930},rateIgrBrlens{3}_mean=0.789556,rateIgrBrlens{3}_median=0.197048,rateIgrBrlens{3}_95%HPD={0.000001,3.485458},effectivebrlenIgrBrlens{4}_mean=0.000609,effectivebrlenIgrBrlens{4}_median=0.000201,effectivebrlenIgrBrlens{4}_95%HPD={0.000000,0.002571},rateIgrBrlens{4}_mean=0.432521,rateIgrBrlens{4}_median=0.148285,rateIgrBrlens{4}_95%HPD={0.000001,1.788068},effectivebrlenIgrBrlens{5}_mean=0.001473,effectivebrlenIgrBrlens{5}_median=0.000368,effectivebrlenIgrBrlens{5}_95%HPD={0.000000,0.006733},rateIgrBrlens{5}_mean=1.041117,rateIgrBrlens{5}_median=0.270628,rateIgrBrlens{5}_95%HPD={0.000001,4.634672},effectivebrlenIgrBrlens{6}_mean=0.000606,effectivebrlenIgrBrlens{6}_median=0.000201,effectivebrlenIgrBrlens{6}_95%HPD={0.000000,0.002605},rateIgrBrlens{6}_mean=0.430464,rateIgrBrlens{6}_median=0.146417,rateIgrBrlens{6}_95%HPD={0.000001,1.773541},effectivebrlenIgrBrlens{7}_mean=0.000646,effectivebrlenIgrBrlens{7}_median=0.000159,effectivebrlenIgrBrlens{7}_95%HPD={0.000000,0.002940},rateIgrBrlens{7}_mean=0.454887,rateIgrBrlens{7}_median=0.118217,rateIgrBrlens{7}_95%HPD={0.000001,2.009868}],24[&prob=1.00000000e+00,prob_stddev=0.00000000e+00,prob_range={1.00000000e+00,1.00000000e+00},prob(percent)="100",prob+-sd="100+-0",height_mean=3.32739968e-08,height_median=3.59000000e-08,height_95%HPD={2.99999997e-09,5.33000001e-08}]:2.070354e-03[&length_mean=1.46163592e-03,length_median=1.31636700e-03,length_95%HPD={4.16293500e-04,2.81623000e-03},effectivebrlenIgrBrlens{1}_mean=0.000531,effectivebrlenIgrBrlens{1}_median=0.000400,effectivebrlenIgrBrlens{1}_95%HPD={0.000000,0.001452},rateIgrBrlens{1}_mean=0.432493,rateIgrBrlens{1}_median=0.295717,rateIgrBrlens{1}_95%HPD={0.000002,1.304327},effectivebrlenIgrBrlens{2}_mean=0.001094,effectivebrlenIgrBrlens{2}_median=0.000357,effectivebrlenIgrBrlens{2}_95%HPD={0.000000,0.004623},rateIgrBrlens{2}_mean=0.774091,rateIgrBrlens{2}_median=0.255419,rateIgrBrlens{2}_95%HPD={0.000001,3.154670},effectivebrlenIgrBrlens{3}_mean=0.001117,effectivebrlenIgrBrlens{3}_median=0.000277,effectivebrlenIgrBrlens{3}_95%HPD={0.000000,0.004955},rateIgrBrlens{3}_mean=0.781679,rateIgrBrlens{3}_median=0.200654,rateIgrBrlens{3}_95%HPD={0.000001,3.439689},effectivebrlenIgrBrlens{4}_mean=0.000596,effectivebrlenIgrBrlens{4}_median=0.000199,effectivebrlenIgrBrlens{4}_95%HPD={0.000000,0.002493},rateIgrBrlens{4}_mean=0.414337,rateIgrBrlens{4}_median=0.146520,rateIgrBrlens{4}_95%HPD={0.000001,1.697829},effectivebrlenIgrBrlens{5}_mean=0.000265,effectivebrlenIgrBrlens{5}_median=0.000073,effectivebrlenIgrBrlens{5}_95%HPD={0.000000,0.001169},rateIgrBrlens{5}_mean=0.186954,rateIgrBrlens{5}_median=0.053188,rateIgrBrlens{5}_95%HPD={0.000001,0.807195},effectivebrlenIgrBrlens{6}_mean=0.000621,effectivebrlenIgrBrlens{6}_median=0.000205,effectivebrlenIgrBrlens{6}_95%HPD={0.000000,0.002634},rateIgrBrlens{6}_mean=0.431729,rateIgrBrlens{6}_median=0.147611,rateIgrBrlens{6}_95%HPD={0.000001,1.837129},effectivebrlenIgrBrlens{7}_mean=0.000626,effectivebrlenIgrBrlens{7}_median=0.000159,effectivebrlenIgrBrlens{7}_95%HPD={0.000000,0.002784},rateIgrBrlens{7}_mean=0.438872,rateIgrBrlens{7}_median=0.114939,rateIgrBrlens{7}_95%HPD={0.000001,1.899398}],34[&prob=1.00000000e+00,prob_stddev=0.00000000e+00,prob_range={1.00000000e+00,1.00000000e+00},prob(percent)="100",prob+-sd="100+-0",height_mean=3.32795827e-08,height_median=3.59000000e-08,height_95%HPD={2.99999997e-09,5.34000000e-08}]:2.070354e-03[&length_mean=1.47767370e-03,length_median=1.34072000e-03,length_95%HPD={4.02893600e-04,2.80660100e-03},effectivebrlenIgrBrlens{1}_mean=0.000518,effectivebrlenIgrBrlens{1}_median=0.000386,effectivebrlenIgrBrlens{1}_95%HPD={0.000000,0.001429},rateIgrBrlens{1}_mean=0.417174,rateIgrBrlens{1}_median=0.276741,rateIgrBrlens{1}_95%HPD={0.000001,1.270768},effectivebrlenIgrBrlens{2}_mean=0.001090,effectivebrlenIgrBrlens{2}_median=0.000359,effectivebrlenIgrBrlens{2}_95%HPD={0.000000,0.004518},rateIgrBrlens{2}_mean=0.749393,rateIgrBrlens{2}_median=0.255478,rateIgrBrlens{2}_95%HPD={0.000001,3.096422},effectivebrlenIgrBrlens{3}_mean=0.001126,effectivebrlenIgrBrlens{3}_median=0.000265,effectivebrlenIgrBrlens{3}_95%HPD={0.000000,0.005080},rateIgrBrlens{3}_mean=0.774435,rateIgrBrlens{3}_median=0.195847,rateIgrBrlens{3}_95%HPD={0.000001,3.380707},effectivebrlenIgrBrlens{4}_mean=0.000617,effectivebrlenIgrBrlens{4}_median=0.000216,effectivebrlenIgrBrlens{4}_95%HPD={0.000000,0.002604},rateIgrBrlens{4}_mean=0.423861,rateIgrBrlens{4}_median=0.157988,rateIgrBrlens{4}_95%HPD={0.000001,1.725820},effectivebrlenIgrBrlens{5}_mean=0.000270,effectivebrlenIgrBrlens{5}_median=0.000073,effectivebrlenIgrBrlens{5}_95%HPD={0.000000,0.001182},rateIgrBrlens{5}_mean=0.188140,rateIgrBrlens{5}_median=0.052013,rateIgrBrlens{5}_95%HPD={0.000001,0.809383},effectivebrlenIgrBrlens{6}_mean=0.000640,effectivebrlenIgrBrlens{6}_median=0.000215,effectivebrlenIgrBrlens{6}_95%HPD={0.000000,0.002724},rateIgrBrlens{6}_mean=0.441592,rateIgrBrlens{6}_median=0.152466,rateIgrBrlens{6}_95%HPD={0.000001,1.863545},effectivebrlenIgrBrlens{7}_mean=0.000660,effectivebrlenIgrBrlens{7}_median=0.000170,effectivebrlenIgrBrlens{7}_95%HPD={0.000000,0.002980},rateIgrBrlens{7}_mean=0.455780,rateIgrBrlens{7}_median=0.120453,rateIgrBrlens{7}_95%HPD={0.000001,1.990136}])[&prob=9.63204906e-01,prob_stddev=5.27902676e-03,prob_range={9.59472070e-01,9.66937742e-01},prob(percent)="96",prob+-sd="96+-1",height_mean=2.12243801e-03,height_median=2.07039000e-03,height_95%HPD={1.06192700e-03,3.23839290e-03}]:1.500349e-03[&length_mean=1.50275961e-03,length_median=1.42568000e-03,length_95%HPD={4.16086900e-04,2.74548700e-03},effectivebrlenIgrBrlens{1}_mean=0.000122,effectivebrlenIgrBrlens{1}_median=0.000027,effectivebrlenIgrBrlens{1}_95%HPD={0.000000,0.000578},rateIgrBrlens{1}_mean=0.084632,rateIgrBrlens{1}_median=0.018662,rateIgrBrlens{1}_95%HPD={0.000001,0.380828},effectivebrlenIgrBrlens{2}_mean=0.001121,effectivebrlenIgrBrlens{2}_median=0.000390,effectivebrlenIgrBrlens{2}_95%HPD={0.000000,0.004584},rateIgrBrlens{2}_mean=0.770672,rateIgrBrlens{2}_median=0.269923,rateIgrBrlens{2}_95%HPD={0.000001,3.112081},effectivebrlenIgrBrlens{3}_mean=0.001140,effectivebrlenIgrBrlens{3}_median=0.000303,effectivebrlenIgrBrlens{3}_95%HPD={0.000000,0.004988},rateIgrBrlens{3}_mean=0.771810,rateIgrBrlens{3}_median=0.211160,rateIgrBrlens{3}_95%HPD={0.000001,3.367337},effectivebrlenIgrBrlens{4}_mean=0.000628,effectivebrlenIgrBrlens{4}_median=0.000222,effectivebrlenIgrBrlens{4}_95%HPD={0.000000,0.002656},rateIgrBrlens{4}_mean=0.425144,rateIgrBrlens{4}_median=0.156356,rateIgrBrlens{4}_95%HPD={0.000001,1.743190},effectivebrlenIgrBrlens{5}_mean=0.000334,effectivebrlenIgrBrlens{5}_median=0.000096,effectivebrlenIgrBrlens{5}_95%HPD={0.000000,0.001469},rateIgrBrlens{5}_mean=0.228763,rateIgrBrlens{5}_median=0.069011,rateIgrBrlens{5}_95%HPD={0.000001,0.968388},effectivebrlenIgrBrlens{6}_mean=0.000740,effectivebrlenIgrBrlens{6}_median=0.000270,effectivebrlenIgrBrlens{6}_95%HPD={0.000000,0.003040},rateIgrBrlens{6}_mean=0.499149,rateIgrBrlens{6}_median=0.185871,rateIgrBrlens{6}_95%HPD={0.000001,2.002679},effectivebrlenIgrBrlens{7}_mean=0.000651,effectivebrlenIgrBrlens{7}_median=0.000179,effectivebrlenIgrBrlens{7}_95%HPD={0.000000,0.002896},rateIgrBrlens{7}_mean=0.442770,rateIgrBrlens{7}_median=0.125532,rateIgrBrlens{7}_95%HPD={0.000001,1.907904}],(((11[&prob=1.00000000e+00,prob_stddev=0.00000000e+00,prob_range={1.00000000e+00,1.00000000e+00},prob(percent)="100",prob+-sd="100+-0",height_mean=3.32718191e-08,height_median=3.57000000e-08,height_95%HPD={3.50000012e-09,5.40000001e-08}]:1.359671e-03[&length_mean=1.42021704e-03,length_median=1.35965800e-03,length_95%HPD={5.52464100e-04,2.34325200e-03},effectivebrlenIgrBrlens{1}_mean=0.000117,effectivebrlenIgrBrlens{1}_median=0.000024,effectivebrlenIgrBrlens{1}_95%HPD={0.000000,0.000545},rateIgrBrlens{1}_mean=0.084994,rateIgrBrlens{1}_median=0.017055,rateIgrBrlens{1}_95%HPD={0.000001,0.390429},effectivebrlenIgrBrlens{2}_mean=0.001035,effectivebrlenIgrBrlens{2}_median=0.000330,effectivebrlenIgrBrlens{2}_95%HPD={0.000000,0.004390},rateIgrBrlens{2}_mean=0.738434,rateIgrBrlens{2}_median=0.237503,rateIgrBrlens{2}_95%HPD={0.000001,3.133796},effectivebrlenIgrBrlens{3}_mean=0.001069,effectivebrlenIgrBrlens{3}_median=0.000272,effectivebrlenIgrBrlens{3}_95%HPD={0.000000,0.004759},rateIgrBrlens{3}_mean=0.764758,rateIgrBrlens{3}_median=0.197720,rateIgrBrlens{3}_95%HPD={0.000001,3.373397},effectivebrlenIgrBrlens{4}_mean=0.000591,effectivebrlenIgrBrlens{4}_median=0.000211,effectivebrlenIgrBrlens{4}_95%HPD={0.000000,0.002464},rateIgrBrlens{4}_mean=0.417395,rateIgrBrlens{4}_median=0.151039,rateIgrBrlens{4}_95%HPD={0.000001,1.738365},effectivebrlenIgrBrlens{5}_mean=0.000335,effectivebrlenIgrBrlens{5}_median=0.000096,effectivebrlenIgrBrlens{5}_95%HPD={0.000000,0.001488},rateIgrBrlens{5}_mean=0.245007,rateIgrBrlens{5}_median=0.068985,rateIgrBrlens{5}_95%HPD={0.000001,1.077004},effectivebrlenIgrBrlens{6}_mean=0.002253,effectivebrlenIgrBrlens{6}_median=0.001633,effectivebrlenIgrBrlens{6}_95%HPD={0.000000,0.006811},rateIgrBrlens{6}_mean=1.670715,rateIgrBrlens{6}_median=1.159225,rateIgrBrlens{6}_95%HPD={0.000001,5.175986},effectivebrlenIgrBrlens{7}_mean=0.002490,effectivebrlenIgrBrlens{7}_median=0.001879,effectivebrlenIgrBrlens{7}_95%HPD={0.000000,0.006821},rateIgrBrlens{7}_mean=1.910366,rateIgrBrlens{7}_median=1.371189,rateIgrBrlens{7}_95%HPD={0.000006,5.434178}],41[&prob=1.00000000e+00,prob_stddev=0.00000000e+00,prob_range={1.00000000e+00,1.00000000e+00},prob(percent)="100",prob+-sd="100+-0",height_mean=3.32718191e-08,height_median=3.57000000e-08,height_95%HPD={3.50000012e-09,5.40000001e-08}]:1.359671e-03[&length_mean=1.42021704e-03,length_median=1.35965800e-03,length_95%HPD={5.52464100e-04,2.34325200e-03},effectivebrlenIgrBrlens{1}_mean=0.000938,effectivebrlenIgrBrlens{1}_median=0.000796,effectivebrlenIgrBrlens{1}_95%HPD={0.000035,0.002188},rateIgrBrlens{1}_mean=0.734460,rateIgrBrlens{1}_median=0.580836,rateIgrBrlens{1}_95%HPD={0.012538,1.863098},effectivebrlenIgrBrlens{2}_mean=0.001056,effectivebrlenIgrBrlens{2}_median=0.000356,effectivebrlenIgrBrlens{2}_95%HPD={0.000000,0.004386},rateIgrBrlens{2}_mean=0.753227,rateIgrBrlens{2}_median=0.259924,rateIgrBrlens{2}_95%HPD={0.000001,3.113837},effectivebrlenIgrBrlens{3}_mean=0.001069,effectivebrlenIgrBrlens{3}_median=0.000276,effectivebrlenIgrBrlens{3}_95%HPD={0.000000,0.004781},rateIgrBrlens{3}_mean=0.765649,rateIgrBrlens{3}_median=0.198464,rateIgrBrlens{3}_95%HPD={0.000001,3.354803},effectivebrlenIgrBrlens{4}_mean=0.010718,effectivebrlenIgrBrlens{4}_median=0.010064,effectivebrlenIgrBrlens{4}_95%HPD={0.003234,0.019312},rateIgrBrlens{4}_mean=8.416504,rateIgrBrlens{4}_median=7.429340,rateIgrBrlens{4}_95%HPD={1.778955,17.311499},effectivebrlenIgrBrlens{5}_mean=0.000951,effectivebrlenIgrBrlens{5}_median=0.000692,effectivebrlenIgrBrlens{5}_95%HPD={0.000000,0.002742},rateIgrBrlens{5}_mean=0.730802,rateIgrBrlens{5}_median=0.512775,rateIgrBrlens{5}_95%HPD={0.000001,2.185268},effectivebrlenIgrBrlens{6}_mean=0.001428,effectivebrlenIgrBrlens{6}_median=0.000465,effectivebrlenIgrBrlens{6}_95%HPD={0.000000,0.005946},rateIgrBrlens{6}_mean=1.002275,rateIgrBrlens{6}_median=0.337997,rateIgrBrlens{6}_95%HPD={0.000001,4.082186},effectivebrlenIgrBrlens{7}_mean=0.002476,effectivebrlenIgrBrlens{7}_median=0.001881,effectivebrlenIgrBrlens{7}_95%HPD={0.000000,0.006802},rateIgrBrlens{7}_mean=1.900589,rateIgrBrlens{7}_median=1.372813,rateIgrBrlens{7}_95%HPD={0.000009,5.344438}])[&prob=1.00000000e+00,prob_stddev=0.00000000e+00,prob_range={1.00000000e+00,1.00000000e+00},prob(percent)="100",prob+-sd="100+-0",height_mean=1.42025031e-03,height_median=1.35970670e-03,height_95%HPD={5.52472800e-04,2.34328270e-03}]:6.158848e-04[&length_mean=8.65473398e-04,length_median=7.90803500e-04,length_95%HPD={2.30352900e-04,1.67254700e-03},effectivebrlenIgrBrlens{1}_mean=0.000890,effectivebrlenIgrBrlens{1}_median=0.000753,effectivebrlenIgrBrlens{1}_95%HPD={0.000027,0.002083},rateIgrBrlens{1}_mean=1.260252,rateIgrBrlens{1}_median=0.933866,rateIgrBrlens{1}_95%HPD={0.005407,3.403794},effectivebrlenIgrBrlens{2}_mean=0.000658,effectivebrlenIgrBrlens{2}_median=0.000101,effectivebrlenIgrBrlens{2}_95%HPD={0.000000,0.003138},rateIgrBrlens{2}_mean=0.795603,rateIgrBrlens{2}_median=0.127061,rateIgrBrlens{2}_95%HPD={0.000001,3.700200},effectivebrlenIgrBrlens{3}_mean=0.000729,effectivebrlenIgrBrlens{3}_median=0.000078,effectivebrlenIgrBrlens{3}_95%HPD={0.000000,0.003728},rateIgrBrlens{3}_mean=0.870940,rateIgrBrlens{3}_median=0.098337,rateIgrBrlens{3}_95%HPD={0.000001,4.385506},effectivebrlenIgrBrlens{4}_mean=0.000372,effectivebrlenIgrBrlens{4}_median=0.000064,effectivebrlenIgrBrlens{4}_95%HPD={0.000000,0.001788},rateIgrBrlens{4}_mean=0.446720,rateIgrBrlens{4}_median=0.080788,rateIgrBrlens{4}_95%HPD={0.000001,2.085691},effectivebrlenIgrBrlens{5}_mean=0.000165,effectivebrlenIgrBrlens{5}_median=0.000020,effectivebrlenIgrBrlens{5}_95%HPD={0.000000,0.000837},rateIgrBrlens{5}_mean=0.201676,rateIgrBrlens{5}_median=0.025172,rateIgrBrlens{5}_95%HPD={0.000001,0.983500},effectivebrlenIgrBrlens{6}_mean=0.001433,effectivebrlenIgrBrlens{6}_median=0.000576,effectivebrlenIgrBrlens{6}_95%HPD={0.000000,0.005496},rateIgrBrlens{6}_mean=1.771581,rateIgrBrlens{6}_median=0.669968,rateIgrBrlens{6}_95%HPD={0.000001,6.983138},effectivebrlenIgrBrlens{7}_mean=0.000686,effectivebrlenIgrBrlens{7}_median=0.000097,effectivebrlenIgrBrlens{7}_95%HPD={0.000000,0.003416},rateIgrBrlens{7}_mean=0.810183,rateIgrBrlens{7}_median=0.121861,rateIgrBrlens{7}_95%HPD={0.000001,3.777916}],27[&prob=1.00000000e+00,prob_stddev=0.00000000e+00,prob_range={1.00000000e+00,1.00000000e+00},prob(percent)="100",prob+-sd="100+-0",height_mean=3.32704659e-08,height_median=3.57000000e-08,height_95%HPD={3.59999999e-09,5.41000000e-08}]:1.975556e-03[&length_mean=1.83500519e-03,length_median=1.80025500e-03,length_95%HPD={7.45006700e-04,2.95319900e-03},effectivebrlenIgrBrlens{1}_mean=0.000553,effectivebrlenIgrBrlens{1}_median=0.000422,effectivebrlenIgrBrlens{1}_95%HPD={0.000000,0.001506},rateIgrBrlens{1}_mean=0.327120,rateIgrBrlens{1}_median=0.236413,rateIgrBrlens{1}_95%HPD={0.000060,0.928388},effectivebrlenIgrBrlens{2}_mean=0.001327,effectivebrlenIgrBrlens{2}_median=0.000579,effectivebrlenIgrBrlens{2}_95%HPD={0.000000,0.005176},rateIgrBrlens{2}_mean=0.730242,rateIgrBrlens{2}_median=0.323083,rateIgrBrlens{2}_95%HPD={0.000001,2.788775},effectivebrlenIgrBrlens{3}_mean=0.001372,effectivebrlenIgrBrlens{3}_median=0.000482,effectivebrlenIgrBrlens{3}_95%HPD={0.000000,0.005708},rateIgrBrlens{3}_mean=0.754832,rateIgrBrlens{3}_median=0.271687,rateIgrBrlens{3}_95%HPD={0.000001,3.052766},effectivebrlenIgrBrlens{4}_mean=0.000749,effectivebrlenIgrBrlens{4}_median=0.000344,effectivebrlenIgrBrlens{4}_95%HPD={0.000000,0.002897},rateIgrBrlens{4}_mean=0.412657,rateIgrBrlens{4}_median=0.190657,rateIgrBrlens{4}_95%HPD={0.000001,1.559064},effectivebrlenIgrBrlens{5}_mean=0.001843,effectivebrlenIgrBrlens{5}_median=0.000681,effectivebrlenIgrBrlens{5}_95%HPD={0.000000,0.007599},rateIgrBrlens{5}_mean=1.003088,rateIgrBrlens{5}_median=0.375185,rateIgrBrlens{5}_95%HPD={0.000001,4.112105},effectivebrlenIgrBrlens{6}_mean=0.000785,effectivebrlenIgrBrlens{6}_median=0.000351,effectivebrlenIgrBrlens{6}_95%HPD={0.000000,0.003049},rateIgrBrlens{6}_mean=0.431572,rateIgrBrlens{6}_median=0.193456,rateIgrBrlens{6}_95%HPD={0.000001,1.687730},effectivebrlenIgrBrlens{7}_mean=0.002936,effectivebrlenIgrBrlens{7}_median=0.002265,effectivebrlenIgrBrlens{7}_95%HPD={0.000000,0.007915},rateIgrBrlens{7}_mean=1.774233,rateIgrBrlens{7}_median=1.269983,rateIgrBrlens{7}_95%HPD={0.000113,5.011358}])[&prob=5.86321824e-01,prob_stddev=1.86651303e-02,prob_range={5.73123584e-01,5.99520064e-01},prob(percent)="59",prob+-sd="59+-2",height_mean=2.02072879e-03,height_median=1.97559150e-03,height_95%HPD={1.13309720e-03,3.04238580e-03}]:6.926475e-04[&length_mean=7.33145004e-04,length_median=6.80818800e-04,length_95%HPD={2.03988800e-04,1.36992400e-03},effectivebrlenIgrBrlens{1}_mean=0.000068,effectivebrlenIgrBrlens{1}_median=0.000005,effectivebrlenIgrBrlens{1}_95%HPD={0.000000,0.000360},rateIgrBrlens{1}_mean=0.100170,rateIgrBrlens{1}_median=0.007046,rateIgrBrlens{1}_95%HPD={0.000001,0.511520},effectivebrlenIgrBrlens{2}_mean=0.000600,effectivebrlenIgrBrlens{2}_median=0.000070,effectivebrlenIgrBrlens{2}_95%HPD={0.000000,0.003080},rateIgrBrlens{2}_mean=0.838573,rateIgrBrlens{2}_median=0.104661,rateIgrBrlens{2}_95%HPD={0.000001,4.056721},effectivebrlenIgrBrlens{3}_mean=0.000631,effectivebrlenIgrBrlens{3}_median=0.000054,effectivebrlenIgrBrlens{3}_95%HPD={0.000000,0.003273},rateIgrBrlens{3}_mean=0.913108,rateIgrBrlens{3}_median=0.076620,rateIgrBrlens{3}_95%HPD={0.000001,4.510929},effectivebrlenIgrBrlens{4}_mean=0.000317,effectivebrlenIgrBrlens{4}_median=0.000041,effectivebrlenIgrBrlens{4}_95%HPD={0.000000,0.001586},rateIgrBrlens{4}_mean=0.459154,rateIgrBrlens{4}_median=0.061082,rateIgrBrlens{4}_95%HPD={0.000001,2.208325},effectivebrlenIgrBrlens{5}_mean=0.000149,effectivebrlenIgrBrlens{5}_median=0.000015,effectivebrlenIgrBrlens{5}_95%HPD={0.000000,0.000782},rateIgrBrlens{5}_mean=0.213915,rateIgrBrlens{5}_median=0.021427,rateIgrBrlens{5}_95%HPD={0.000001,1.088939},effectivebrlenIgrBrlens{6}_mean=0.000475,effectivebrlenIgrBrlens{6}_median=0.000072,effectivebrlenIgrBrlens{6}_95%HPD={0.000000,0.002245},rateIgrBrlens{6}_mean=0.670672,rateIgrBrlens{6}_median=0.101869,rateIgrBrlens{6}_95%HPD={0.000001,3.220239},effectivebrlenIgrBrlens{7}_mean=0.002221,effectivebrlenIgrBrlens{7}_median=0.001568,effectivebrlenIgrBrlens{7}_95%HPD={0.000000,0.006498},rateIgrBrlens{7}_mean=3.546920,rateIgrBrlens{7}_median=2.315816,rateIgrBrlens{7}_95%HPD={0.000002,11.087742}],32[&prob=1.00000000e+00,prob_stddev=0.00000000e+00,prob_range={1.00000000e+00,1.00000000e+00},prob(percent)="100",prob+-sd="100+-0",height_mean=3.32736308e-08,height_median=3.57999999e-08,height_95%HPD={3.59999999e-09,5.40000000e-08}]:2.668203e-03[&length_mean=2.22150599e-03,length_median=2.23094300e-03,length_95%HPD={7.45257800e-04,3.68552000e-03},effectivebrlenIgrBrlens{1}_mean=0.000175,effectivebrlenIgrBrlens{1}_median=0.000063,effectivebrlenIgrBrlens{1}_95%HPD={0.000000,0.000718},rateIgrBrlens{1}_mean=0.080347,rateIgrBrlens{1}_median=0.029074,rateIgrBrlens{1}_95%HPD={0.000001,0.329949},effectivebrlenIgrBrlens{2}_mean=0.001649,effectivebrlenIgrBrlens{2}_median=0.000805,effectivebrlenIgrBrlens{2}_95%HPD={0.000000,0.006046},rateIgrBrlens{2}_mean=0.747584,rateIgrBrlens{2}_median=0.373622,rateIgrBrlens{2}_95%HPD={0.000001,2.720201},effectivebrlenIgrBrlens{3}_mean=0.001669,effectivebrlenIgrBrlens{3}_median=0.000713,effectivebrlenIgrBrlens{3}_95%HPD={0.000000,0.006504},rateIgrBrlens{3}_mean=0.757359,rateIgrBrlens{3}_median=0.325325,rateIgrBrlens{3}_95%HPD={0.000001,2.885918},effectivebrlenIgrBrlens{4}_mean=0.000902,effectivebrlenIgrBrlens{4}_median=0.000469,effectivebrlenIgrBrlens{4}_95%HPD={0.000000,0.003207},rateIgrBrlens{4}_mean=0.412029,rateIgrBrlens{4}_median=0.217528,rateIgrBrlens{4}_95%HPD={0.000001,1.434232},effectivebrlenIgrBrlens{5}_mean=0.002231,effectivebrlenIgrBrlens{5}_median=0.000977,effectivebrlenIgrBrlens{5}_95%HPD={0.000000,0.008699},rateIgrBrlens{5}_mean=1.006137,rateIgrBrlens{5}_median=0.444535,rateIgrBrlens{5}_95%HPD={0.000001,3.930209},effectivebrlenIgrBrlens{6}_mean=0.001000,effectivebrlenIgrBrlens{6}_median=0.000505,effectivebrlenIgrBrlens{6}_95%HPD={0.000000,0.003658},rateIgrBrlens{6}_mean=0.455736,rateIgrBrlens{6}_median=0.234452,rateIgrBrlens{6}_95%HPD={0.000001,1.638844},effectivebrlenIgrBrlens{7}_mean=0.001571,effectivebrlenIgrBrlens{7}_median=0.000890,effectivebrlenIgrBrlens{7}_95%HPD={0.000000,0.005444},rateIgrBrlens{7}_mean=0.865903,rateIgrBrlens{7}_median=0.400690,rateIgrBrlens{7}_95%HPD={0.000001,3.242029}])[&prob=9.86068524e-01,prob_stddev=3.11085506e-03,prob_range={9.83868817e-01,9.88268231e-01},prob(percent)="99",prob+-sd="99+-0",height_mean=2.71218832e-03,height_median=2.66823900e-03,height_95%HPD={1.63676300e-03,3.83163180e-03}]:9.025000e-04[&length_mean=8.96841986e-04,length_median=8.32490300e-04,length_95%HPD={2.38136100e-04,1.69962100e-03},effectivebrlenIgrBrlens{1}_mean=0.000078,effectivebrlenIgrBrlens{1}_median=0.000008,effectivebrlenIgrBrlens{1}_95%HPD={0.000000,0.000404},rateIgrBrlens{1}_mean=0.094129,rateIgrBrlens{1}_median=0.009445,rateIgrBrlens{1}_95%HPD={0.000001,0.471269},effectivebrlenIgrBrlens{2}_mean=0.000671,effectivebrlenIgrBrlens{2}_median=0.000110,effectivebrlenIgrBrlens{2}_95%HPD={0.000000,0.003219},rateIgrBrlens{2}_mean=0.779295,rateIgrBrlens{2}_median=0.132766,rateIgrBrlens{2}_95%HPD={0.000001,3.606087},effectivebrlenIgrBrlens{3}_mean=0.000747,effectivebrlenIgrBrlens{3}_median=0.000091,effectivebrlenIgrBrlens{3}_95%HPD={0.000000,0.003707},rateIgrBrlens{3}_mean=0.867970,rateIgrBrlens{3}_median=0.111143,rateIgrBrlens{3}_95%HPD={0.000001,4.184608},effectivebrlenIgrBrlens{4}_mean=0.000390,effectivebrlenIgrBrlens{4}_median=0.000072,effectivebrlenIgrBrlens{4}_95%HPD={0.000000,0.001832},rateIgrBrlens{4}_mean=0.449704,rateIgrBrlens{4}_median=0.085867,rateIgrBrlens{4}_95%HPD={0.000001,2.119570},effectivebrlenIgrBrlens{5}_mean=0.000178,effectivebrlenIgrBrlens{5}_median=0.000023,effectivebrlenIgrBrlens{5}_95%HPD={0.000000,0.000915},rateIgrBrlens{5}_mean=0.210599,rateIgrBrlens{5}_median=0.027939,rateIgrBrlens{5}_95%HPD={0.000001,1.044278},effectivebrlenIgrBrlens{6}_mean=0.000401,effectivebrlenIgrBrlens{6}_median=0.000069,effectivebrlenIgrBrlens{6}_95%HPD={0.000000,0.001882},rateIgrBrlens{6}_mean=0.462525,rateIgrBrlens{6}_median=0.083148,rateIgrBrlens{6}_95%HPD={0.000001,2.122866},effectivebrlenIgrBrlens{7}_mean=0.004680,effectivebrlenIgrBrlens{7}_median=0.003962,effectivebrlenIgrBrlens{7}_95%HPD={0.000160,0.010984},rateIgrBrlens{7}_mean=6.322572,rateIgrBrlens{7}_median=4.718631,rateIgrBrlens{7}_95%HPD={0.074218,16.969937}])[&prob=1.00000000e+00,prob_stddev=0.00000000e+00,prob_range={1.00000000e+00,1.00000000e+00},prob(percent)="100",prob+-sd="100+-0",height_mean=3.62963684e-03,height_median=3.57073900e-03,height_95%HPD={2.32908400e-03,4.99000400e-03}]:2.561451e-03[&length_mean=2.59258928e-03,length_median=2.48952700e-03,length_95%HPD={9.42938400e-04,4.51426300e-03},effectivebrlenIgrBrlens{1}_mean=0.000914,effectivebrlenIgrBrlens{1}_median=0.000771,effectivebrlenIgrBrlens{1}_95%HPD={0.000000,0.002213},rateIgrBrlens{1}_mean=0.397068,rateIgrBrlens{1}_median=0.307143,rateIgrBrlens{1}_95%HPD={0.000001,1.023539},effectivebrlenIgrBrlens{2}_mean=0.001855,effectivebrlenIgrBrlens{2}_median=0.001035,effectivebrlenIgrBrlens{2}_95%HPD={0.000000,0.006361},rateIgrBrlens{2}_mean=0.721021,rateIgrBrlens{2}_median=0.411615,rateIgrBrlens{2}_95%HPD={0.000001,2.457995},effectivebrlenIgrBrlens{3}_mean=0.001927,effectivebrlenIgrBrlens{3}_median=0.000918,effectivebrlenIgrBrlens{3}_95%HPD={0.000000,0.007154},rateIgrBrlens{3}_mean=0.743922,rateIgrBrlens{3}_median=0.355910,rateIgrBrlens{3}_95%HPD={0.000001,2.722697},effectivebrlenIgrBrlens{4}_mean=0.005508,effectivebrlenIgrBrlens{4}_median=0.004879,effectivebrlenIgrBrlens{4}_95%HPD={0.000462,0.011805},rateIgrBrlens{4}_mean=2.393127,rateIgrBrlens{4}_median=1.940530,rateIgrBrlens{4}_95%HPD={0.148110,5.751094},effectivebrlenIgrBrlens{5}_mean=0.004136,effectivebrlenIgrBrlens{5}_median=0.003836,effectivebrlenIgrBrlens{5}_95%HPD={0.000912,0.008157},rateIgrBrlens{5}_mean=1.815927,rateIgrBrlens{5}_median=1.547857,rateIgrBrlens{5}_95%HPD={0.273851,4.069272},effectivebrlenIgrBrlens{6}_mean=0.005338,effectivebrlenIgrBrlens{6}_median=0.004812,effectivebrlenIgrBrlens{6}_95%HPD={0.000641,0.011118},rateIgrBrlens{6}_mean=2.323010,rateIgrBrlens{6}_median=1.926626,rateIgrBrlens{6}_95%HPD={0.219763,5.381544},effectivebrlenIgrBrlens{7}_mean=0.001106,effectivebrlenIgrBrlens{7}_median=0.000547,effectivebrlenIgrBrlens{7}_95%HPD={0.000000,0.004072},rateIgrBrlens{7}_mean=0.428907,rateIgrBrlens{7}_median=0.218830,rateIgrBrlens{7}_95%HPD={0.000001,1.567378}])[&prob=1.00000000e+00,prob_stddev=0.00000000e+00,prob_range={1.00000000e+00,1.00000000e+00},prob(percent)="100",prob+-sd="100+-0",height_mean=6.22222612e-03,height_median=6.13219000e-03,height_95%HPD={4.04074700e-03,8.46859100e-03}]:4.128837e-03[&length_mean=4.14174370e-03,length_median=4.02122600e-03,length_95%HPD={1.41555900e-03,7.06511400e-03},effectivebrlenIgrBrlens{1}_mean=0.010022,effectivebrlenIgrBrlens{1}_median=0.009736,effectivebrlenIgrBrlens{1}_95%HPD={0.004336,0.016152},rateIgrBrlens{1}_mean=2.785965,rateIgrBrlens{1}_median=2.430650,rateIgrBrlens{1}_95%HPD={0.643571,5.673570},effectivebrlenIgrBrlens{2}_mean=0.005804,effectivebrlenIgrBrlens{2}_median=0.004820,effectivebrlenIgrBrlens{2}_95%HPD={0.000000,0.014304},rateIgrBrlens{2}_mean=1.500300,rateIgrBrlens{2}_median=1.202702,rateIgrBrlens{2}_95%HPD={0.000005,3.784047},effectivebrlenIgrBrlens{3}_mean=0.003083,effectivebrlenIgrBrlens{3}_median=0.001942,effectivebrlenIgrBrlens{3}_95%HPD={0.000000,0.009984},rateIgrBrlens{3}_mean=0.745105,rateIgrBrlens{3}_median=0.483881,rateIgrBrlens{3}_95%HPD={0.000001,2.336557},effectivebrlenIgrBrlens{4}_mean=0.003012,effectivebrlenIgrBrlens{4}_median=0.002517,effectivebrlenIgrBrlens{4}_95%HPD={0.000000,0.007440},rateIgrBrlens{4}_mean=0.767827,rateIgrBrlens{4}_median=0.621567,rateIgrBrlens{4}_95%HPD={0.000001,1.946430},effectivebrlenIgrBrlens{5}_mean=0.000945,effectivebrlenIgrBrlens{5}_median=0.000618,effectivebrlenIgrBrlens{5}_95%HPD={0.000000,0.002964},rateIgrBrlens{5}_mean=0.231763,rateIgrBrlens{5}_median=0.151704,rateIgrBrlens{5}_95%HPD={0.000001,0.720373},effectivebrlenIgrBrlens{6}_mean=0.001748,effectivebrlenIgrBrlens{6}_median=0.001243,effectivebrlenIgrBrlens{6}_95%HPD={0.000000,0.005150},rateIgrBrlens{6}_mean=0.423313,rateIgrBrlens{6}_median=0.308301,rateIgrBrlens{6}_95%HPD={0.000002,1.218991},effectivebrlenIgrBrlens{7}_mean=0.007429,effectivebrlenIgrBrlens{7}_median=0.006751,effectivebrlenIgrBrlens{7}_95%HPD={0.001234,0.014929},rateIgrBrlens{7}_mean=2.020569,rateIgrBrlens{7}_median=1.697569,rateIgrBrlens{7}_95%HPD={0.260387,4.630017}],33[&prob=1.00000000e+00,prob_stddev=0.00000000e+00,prob_range={1.00000000e+00,1.00000000e+00},prob(percent)="100",prob+-sd="100+-0",height_mean=3.32657179e-08,height_median=3.60000000e-08,height_95%HPD={2.99999997e-09,5.40000000e-08}]:1.026099e-02[&length_mean=1.03639366e-02,length_median=1.02610100e-02,length_95%HPD={7.26495000e-03,1.35911100e-02},effectivebrlenIgrBrlens{1}_mean=0.014012,effectivebrlenIgrBrlens{1}_median=0.013723,effectivebrlenIgrBrlens{1}_95%HPD={0.007267,0.021039},rateIgrBrlens{1}_mean=1.380898,rateIgrBrlens{1}_median=1.340865,rateIgrBrlens{1}_95%HPD={0.668530,2.165417},effectivebrlenIgrBrlens{2}_mean=0.013280,effectivebrlenIgrBrlens{2}_median=0.012171,effectivebrlenIgrBrlens{2}_95%HPD={0.002685,0.026057},rateIgrBrlens{2}_mean=1.291593,rateIgrBrlens{2}_median=1.171231,rateIgrBrlens{2}_95%HPD={0.289100,2.565743},effectivebrlenIgrBrlens{3}_mean=0.016473,effectivebrlenIgrBrlens{3}_median=0.014926,effectivebrlenIgrBrlens{3}_95%HPD={0.002835,0.032823},rateIgrBrlens{3}_mean=1.604614,rateIgrBrlens{3}_median=1.452439,rateIgrBrlens{3}_95%HPD={0.292525,3.184242},effectivebrlenIgrBrlens{4}_mean=0.008870,effectivebrlenIgrBrlens{4}_median=0.008319,effectivebrlenIgrBrlens{4}_95%HPD={0.001839,0.016692},rateIgrBrlens{4}_mean=0.863503,rateIgrBrlens{4}_median=0.808960,rateIgrBrlens{4}_95%HPD={0.219377,1.653836},effectivebrlenIgrBrlens{5}_mean=0.007828,effectivebrlenIgrBrlens{5}_median=0.007587,effectivebrlenIgrBrlens{5}_95%HPD={0.003022,0.012970},rateIgrBrlens{5}_mean=0.769200,rateIgrBrlens{5}_median=0.736803,rateIgrBrlens{5}_95%HPD={0.280500,1.294815},effectivebrlenIgrBrlens{6}_mean=0.009439,effectivebrlenIgrBrlens{6}_median=0.008880,effectivebrlenIgrBrlens{6}_95%HPD={0.002654,0.017446},rateIgrBrlens{6}_mean=0.920872,rateIgrBrlens{6}_median=0.866736,rateIgrBrlens{6}_95%HPD={0.247920,1.678537},effectivebrlenIgrBrlens{7}_mean=0.006258,effectivebrlenIgrBrlens{7}_median=0.005588,effectivebrlenIgrBrlens{7}_95%HPD={0.000434,0.013146},rateIgrBrlens{7}_mean=0.608385,rateIgrBrlens{7}_median=0.545185,rateIgrBrlens{7}_95%HPD={0.069032,1.280303}])[&prob=1.00000000e+00,prob_stddev=0.00000000e+00,prob_range={1.00000000e+00,1.00000000e+00},prob(percent)="100",prob+-sd="100+-0",height_mean=1.03639698e-02,height_median=1.02610270e-02,height_95%HPD={7.26499200e-03,1.35911200e-02}]:5.520761e-03[&length_mean=5.49410388e-03,length_median=5.36507000e-03,length_95%HPD={2.24179100e-03,8.74260700e-03},effectivebrlenIgrBrlens{1}_mean=0.008522,effectivebrlenIgrBrlens{1}_median=0.008202,effectivebrlenIgrBrlens{1}_95%HPD={0.003071,0.014593},rateIgrBrlens{1}_mean=1.700370,rateIgrBrlens{1}_median=1.532210,rateIgrBrlens{1}_95%HPD={0.436581,3.319680},effectivebrlenIgrBrlens{2}_mean=0.009829,effectivebrlenIgrBrlens{2}_median=0.008668,effectivebrlenIgrBrlens{2}_95%HPD={0.001201,0.021218},rateIgrBrlens{2}_mean=1.903825,rateIgrBrlens{2}_median=1.608023,rateIgrBrlens{2}_95%HPD={0.196328,4.298164},effectivebrlenIgrBrlens{3}_mean=0.004473,effectivebrlenIgrBrlens{3}_median=0.003255,effectivebrlenIgrBrlens{3}_95%HPD={0.000000,0.012985},rateIgrBrlens{3}_mean=0.810937,rateIgrBrlens{3}_median=0.604412,rateIgrBrlens{3}_95%HPD={0.000002,2.277396},effectivebrlenIgrBrlens{4}_mean=0.006647,effectivebrlenIgrBrlens{4}_median=0.006103,effectivebrlenIgrBrlens{4}_95%HPD={0.000843,0.013471},rateIgrBrlens{4}_mean=1.285199,rateIgrBrlens{4}_median=1.136907,rateIgrBrlens{4}_95%HPD={0.133017,2.717195},effectivebrlenIgrBrlens{5}_mean=0.003951,effectivebrlenIgrBrlens{5}_median=0.003656,effectivebrlenIgrBrlens{5}_95%HPD={0.000628,0.007721},rateIgrBrlens{5}_mean=0.772806,rateIgrBrlens{5}_median=0.682351,rateIgrBrlens{5}_95%HPD={0.113820,1.614088},effectivebrlenIgrBrlens{6}_mean=0.002305,effectivebrlenIgrBrlens{6}_median=0.001798,effectivebrlenIgrBrlens{6}_95%HPD={0.000000,0.006195},rateIgrBrlens{6}_mean=0.420694,rateIgrBrlens{6}_median=0.333047,rateIgrBrlens{6}_95%HPD={0.000001,1.111650},effectivebrlenIgrBrlens{7}_mean=0.004207,effectivebrlenIgrBrlens{7}_median=0.003537,effectivebrlenIgrBrlens{7}_95%HPD={0.000035,0.009932},rateIgrBrlens{7}_mean=0.802604,rateIgrBrlens{7}_median=0.662894,rateIgrBrlens{7}_95%HPD={0.021483,1.955303}],(16[&prob=1.00000000e+00,prob_stddev=0.00000000e+00,prob_range={1.00000000e+00,1.00000000e+00},prob(percent)="100",prob+-sd="100+-0",height_mean=3.32689041e-08,height_median=3.60000000e-08,height_95%HPD={3.00000000e-09,5.40000000e-08}]:8.323034e-03[&length_mean=8.42685118e-03,length_median=8.32303400e-03,length_95%HPD={4.89365500e-03,1.20529600e-02},effectivebrlenIgrBrlens{1}_mean=0.003858,effectivebrlenIgrBrlens{1}_median=0.003665,effectivebrlenIgrBrlens{1}_95%HPD={0.000912,0.007036},rateIgrBrlens{1}_mean=0.477725,rateIgrBrlens{1}_median=0.439270,rateIgrBrlens{1}_95%HPD={0.113418,0.945211},effectivebrlenIgrBrlens{2}_mean=0.011829,effectivebrlenIgrBrlens{2}_median=0.010746,effectivebrlenIgrBrlens{2}_95%HPD={0.001950,0.024063},rateIgrBrlens{2}_mean=1.435780,rateIgrBrlens{2}_median=1.284454,rateIgrBrlens{2}_95%HPD={0.260271,2.990326},effectivebrlenIgrBrlens{3}_mean=0.009786,effectivebrlenIgrBrlens{3}_median=0.008599,effectivebrlenIgrBrlens{3}_95%HPD={0.000400,0.021328},rateIgrBrlens{3}_mean=1.182350,rateIgrBrlens{3}_median=1.028756,rateIgrBrlens{3}_95%HPD={0.068916,2.570562},effectivebrlenIgrBrlens{4}_mean=0.006355,effectivebrlenIgrBrlens{4}_median=0.005832,effectivebrlenIgrBrlens{4}_95%HPD={0.000986,0.012459},rateIgrBrlens{4}_mean=0.769847,rateIgrBrlens{4}_median=0.705230,rateIgrBrlens{4}_95%HPD={0.147172,1.537581},effectivebrlenIgrBrlens{5}_mean=0.005411,effectivebrlenIgrBrlens{5}_median=0.005140,effectivebrlenIgrBrlens{5}_95%HPD={0.001618,0.009807},rateIgrBrlens{5}_mean=0.665609,rateIgrBrlens{5}_median=0.618174,rateIgrBrlens{5}_95%HPD={0.183693,1.258893},effectivebrlenIgrBrlens{6}_mean=0.007962,effectivebrlenIgrBrlens{6}_median=0.007393,effectivebrlenIgrBrlens{6}_95%HPD={0.001958,0.015263},rateIgrBrlens{6}_mean=0.969245,rateIgrBrlens{6}_median=0.888035,rateIgrBrlens{6}_95%HPD={0.198394,1.839398},effectivebrlenIgrBrlens{7}_mean=0.005502,effectivebrlenIgrBrlens{7}_median=0.004878,effectivebrlenIgrBrlens{7}_95%HPD={0.000312,0.011964},rateIgrBrlens{7}_mean=0.665301,rateIgrBrlens{7}_median=0.585320,rateIgrBrlens{7}_95%HPD={0.047926,1.443283}],18[&prob=1.00000000e+00,prob_stddev=0.00000000e+00,prob_range={1.00000000e+00,1.00000000e+00},prob(percent)="100",prob+-sd="100+-0",height_mean=3.32689041e-08,height_median=3.60000000e-08,height_95%HPD={3.00000000e-09,5.40000000e-08}]:8.323034e-03[&length_mean=8.42685118e-03,length_median=8.32303400e-03,length_95%HPD={4.89365500e-03,1.20529600e-02},effectivebrlenIgrBrlens{1}_mean=0.002536,effectivebrlenIgrBrlens{1}_median=0.002340,effectivebrlenIgrBrlens{1}_95%HPD={0.000133,0.005209},rateIgrBrlens{1}_mean=0.311211,rateIgrBrlens{1}_median=0.279611,rateIgrBrlens{1}_95%HPD={0.014149,0.657667},effectivebrlenIgrBrlens{2}_mean=0.006007,effectivebrlenIgrBrlens{2}_median=0.005124,effectivebrlenIgrBrlens{2}_95%HPD={0.000001,0.014129},rateIgrBrlens{2}_mean=0.714192,rateIgrBrlens{2}_median=0.616449,rateIgrBrlens{2}_95%HPD={0.000139,1.673372},effectivebrlenIgrBrlens{3}_mean=0.006304,effectivebrlenIgrBrlens{3}_median=0.005174,effectivebrlenIgrBrlens{3}_95%HPD={0.000000,0.015679},rateIgrBrlens{3}_mean=0.750511,rateIgrBrlens{3}_median=0.624598,rateIgrBrlens{3}_95%HPD={0.000008,1.865026},effectivebrlenIgrBrlens{4}_mean=0.004893,effectivebrlenIgrBrlens{4}_median=0.004426,effectivebrlenIgrBrlens{4}_95%HPD={0.000420,0.010376},rateIgrBrlens{4}_mean=0.588639,rateIgrBrlens{4}_median=0.529768,rateIgrBrlens{4}_95%HPD={0.064099,1.238911},effectivebrlenIgrBrlens{5}_mean=0.007248,effectivebrlenIgrBrlens{5}_median=0.006939,effectivebrlenIgrBrlens{5}_95%HPD={0.002788,0.012476},rateIgrBrlens{5}_mean=0.893665,rateIgrBrlens{5}_median=0.838937,rateIgrBrlens{5}_95%HPD={0.304599,1.604495},effectivebrlenIgrBrlens{6}_mean=0.006453,effectivebrlenIgrBrlens{6}_median=0.005956,effectivebrlenIgrBrlens{6}_95%HPD={0.001296,0.012853},rateIgrBrlens{6}_mean=0.782759,rateIgrBrlens{6}_median=0.721737,rateIgrBrlens{6}_95%HPD={0.133016,1.533169},effectivebrlenIgrBrlens{7}_mean=0.005476,effectivebrlenIgrBrlens{7}_median=0.004829,effectivebrlenIgrBrlens{7}_95%HPD={0.000251,0.011970},rateIgrBrlens{7}_mean=0.661323,rateIgrBrlens{7}_median=0.579924,rateIgrBrlens{7}_95%HPD={0.047916,1.452189}])[&prob=1.00000000e+00,prob_stddev=0.00000000e+00,prob_range={1.00000000e+00,1.00000000e+00},prob(percent)="100",prob+-sd="100+-0",height_mean=8.42688445e-03,height_median=8.32307000e-03,height_95%HPD={4.89370900e-03,1.20530070e-02}]:7.458718e-03[&length_mean=7.43118925e-03,length_median=7.35306000e-03,length_95%HPD={3.08422100e-03,1.17939300e-02},effectivebrlenIgrBrlens{1}_mean=0.017927,effectivebrlenIgrBrlens{1}_median=0.017567,effectivebrlenIgrBrlens{1}_95%HPD={0.010182,0.026460},rateIgrBrlens{1}_mean=2.668335,rateIgrBrlens{1}_median=2.408655,rateIgrBrlens{1}_95%HPD={1.021915,4.876883},effectivebrlenIgrBrlens{2}_mean=0.005340,effectivebrlenIgrBrlens{2}_median=0.004407,effectivebrlenIgrBrlens{2}_95%HPD={0.000000,0.013357},rateIgrBrlens{2}_mean=0.722274,rateIgrBrlens{2}_median=0.608178,rateIgrBrlens{2}_95%HPD={0.000003,1.770925},effectivebrlenIgrBrlens{3}_mean=0.005521,effectivebrlenIgrBrlens{3}_median=0.004360,effectivebrlenIgrBrlens{3}_95%HPD={0.000000,0.014700},rateIgrBrlens{3}_mean=0.744231,rateIgrBrlens{3}_median=0.599510,rateIgrBrlens{3}_95%HPD={0.000008,1.907917},effectivebrlenIgrBrlens{4}_mean=0.003096,effectivebrlenIgrBrlens{4}_median=0.002534,effectivebrlenIgrBrlens{4}_95%HPD={0.000000,0.007877},rateIgrBrlens{4}_mean=0.417107,rateIgrBrlens{4}_median=0.348382,rateIgrBrlens{4}_95%HPD={0.000001,1.009772},effectivebrlenIgrBrlens{5}_mean=0.005310,effectivebrlenIgrBrlens{5}_median=0.005039,effectivebrlenIgrBrlens{5}_95%HPD={0.001351,0.009659},rateIgrBrlens{5}_mean=0.771492,rateIgrBrlens{5}_median=0.690945,rateIgrBrlens{5}_95%HPD={0.158318,1.496832},effectivebrlenIgrBrlens{6}_mean=0.003116,effectivebrlenIgrBrlens{6}_median=0.002541,effectivebrlenIgrBrlens{6}_95%HPD={0.000000,0.007838},rateIgrBrlens{6}_mean=0.421170,rateIgrBrlens{6}_median=0.350462,rateIgrBrlens{6}_95%HPD={0.000004,1.025224},effectivebrlenIgrBrlens{7}_mean=0.003180,effectivebrlenIgrBrlens{7}_median=0.002484,effectivebrlenIgrBrlens{7}_95%HPD={0.000000,0.008563},rateIgrBrlens{7}_mean=0.427728,rateIgrBrlens{7}_median=0.341446,rateIgrBrlens{7}_95%HPD={0.000001,1.106339}])[&prob=1.00000000e+00,prob_stddev=0.00000000e+00,prob_range={1.00000000e+00,1.00000000e+00},prob(percent)="100",prob+-sd="100+-0",height_mean=1.58580737e-02,height_median=1.57817880e-02,height_95%HPD={1.19287830e-02,1.98367110e-02}]:6.072048e-03[&length_mean=6.10188413e-03,length_median=5.94586400e-03,length_95%HPD={2.25066400e-03,1.01164700e-02},effectivebrlenIgrBrlens{1}_mean=0.001909,effectivebrlenIgrBrlens{1}_median=0.001458,effectivebrlenIgrBrlens{1}_95%HPD={0.000000,0.005284},rateIgrBrlens{1}_mean=0.318951,rateIgrBrlens{1}_median=0.240449,rateIgrBrlens{1}_95%HPD={0.000001,0.875285},effectivebrlenIgrBrlens{2}_mean=0.004331,effectivebrlenIgrBrlens{2}_median=0.003428,effectivebrlenIgrBrlens{2}_95%HPD={0.000000,0.011757},rateIgrBrlens{2}_mean=0.711392,rateIgrBrlens{2}_median=0.574700,rateIgrBrlens{2}_95%HPD={0.000001,1.852290},effectivebrlenIgrBrlens{3}_mean=0.005024,effectivebrlenIgrBrlens{3}_median=0.003761,effectivebrlenIgrBrlens{3}_95%HPD={0.000000,0.014300},rateIgrBrlens{3}_mean=0.821955,rateIgrBrlens{3}_median=0.629925,rateIgrBrlens{3}_95%HPD={0.000002,2.242185},effectivebrlenIgrBrlens{4}_mean=0.004594,effectivebrlenIgrBrlens{4}_median=0.004064,effectivebrlenIgrBrlens{4}_95%HPD={0.000000,0.010315},rateIgrBrlens{4}_mean=0.778956,rateIgrBrlens{4}_median=0.677279,rateIgrBrlens{4}_95%HPD={0.000008,1.753416},effectivebrlenIgrBrlens{5}_mean=0.003801,effectivebrlenIgrBrlens{5}_median=0.003520,effectivebrlenIgrBrlens{5}_95%HPD={0.000607,0.007481},rateIgrBrlens{5}_mean=0.681537,rateIgrBrlens{5}_median=0.593057,rateIgrBrlens{5}_95%HPD={0.097907,1.464234},effectivebrlenIgrBrlens{6}_mean=0.005527,effectivebrlenIgrBrlens{6}_median=0.004996,effectivebrlenIgrBrlens{6}_95%HPD={0.000651,0.011436},rateIgrBrlens{6}_mean=0.977209,rateIgrBrlens{6}_median=0.846837,rateIgrBrlens{6}_95%HPD={0.112529,2.107662},effectivebrlenIgrBrlens{7}_mean=0.006362,effectivebrlenIgrBrlens{7}_median=0.005671,effectivebrlenIgrBrlens{7}_95%HPD={0.000736,0.013593},rateIgrBrlens{7}_mean=1.125725,rateIgrBrlens{7}_median=0.960954,rateIgrBrlens{7}_95%HPD={0.097597,2.520663}])[&prob=9.95333955e-01,prob_stddev=5.65610010e-04,prob_range={9.94934009e-01,9.95733902e-01},prob(percent)="100",prob+-sd="100+-0",height_mean=2.19456697e-02,height_median=2.18538360e-02,height_95%HPD={1.73508810e-02,2.66653260e-02}]:4.095855e-03[&length_mean=4.15834021e-03,length_median=3.89999700e-03,length_95%HPD={6.69044200e-04,8.12797000e-03},effectivebrlenIgrBrlens{1}_mean=0.004434,effectivebrlenIgrBrlens{1}_median=0.004037,effectivebrlenIgrBrlens{1}_95%HPD={0.000000,0.009644},rateIgrBrlens{1}_mean=1.318740,rateIgrBrlens{1}_median=0.994823,rateIgrBrlens{1}_95%HPD={0.000001,3.473375},effectivebrlenIgrBrlens{2}_mean=0.003309,effectivebrlenIgrBrlens{2}_median=0.002204,effectivebrlenIgrBrlens{2}_95%HPD={0.000000,0.010359},rateIgrBrlens{2}_mean=0.790136,rateIgrBrlens{2}_median=0.564449,rateIgrBrlens{2}_95%HPD={0.000001,2.322185},effectivebrlenIgrBrlens{3}_mean=0.003668,effectivebrlenIgrBrlens{3}_median=0.002225,effectivebrlenIgrBrlens{3}_95%HPD={0.000000,0.012117},rateIgrBrlens{3}_mean=0.874556,rateIgrBrlens{3}_median=0.559102,rateIgrBrlens{3}_95%HPD={0.000001,2.766387},effectivebrlenIgrBrlens{4}_mean=0.002544,effectivebrlenIgrBrlens{4}_median=0.001783,effectivebrlenIgrBrlens{4}_95%HPD={0.000000,0.007616},rateIgrBrlens{4}_mean=0.616907,rateIgrBrlens{4}_median=0.455971,rateIgrBrlens{4}_95%HPD={0.000001,1.790388},effectivebrlenIgrBrlens{5}_mean=0.001061,effectivebrlenIgrBrlens{5}_median=0.000670,effectivebrlenIgrBrlens{5}_95%HPD={0.000000,0.003455},rateIgrBrlens{5}_mean=0.260602,rateIgrBrlens{5}_median=0.169001,rateIgrBrlens{5}_95%HPD={0.000001,0.821399},effectivebrlenIgrBrlens{6}_mean=0.001760,effectivebrlenIgrBrlens{6}_median=0.001171,effectivebrlenIgrBrlens{6}_95%HPD={0.000000,0.005503},rateIgrBrlens{6}_mean=0.424248,rateIgrBrlens{6}_median=0.299547,rateIgrBrlens{6}_95%HPD={0.000001,1.268847},effectivebrlenIgrBrlens{7}_mean=0.001784,effectivebrlenIgrBrlens{7}_median=0.001069,effectivebrlenIgrBrlens{7}_95%HPD={0.000000,0.006018},rateIgrBrlens{7}_mean=0.429202,rateIgrBrlens{7}_median=0.270773,rateIgrBrlens{7}_95%HPD={0.000001,1.365605}])[&prob=1.00000000e+00,prob_stddev=0.00000000e+00,prob_range={1.00000000e+00,1.00000000e+00},prob(percent)="100",prob+-sd="100+-0",height_mean=2.61004154e-02,height_median=2.59496910e-02,height_95%HPD={2.14013301e-02,3.10173980e-02}]:4.911228e-03[&length_mean=4.99268592e-03,length_median=4.79695700e-03,length_95%HPD={1.59473200e-03,8.65893300e-03},effectivebrlenIgrBrlens{1}_mean=0.016831,effectivebrlenIgrBrlens{1}_median=0.016362,effectivebrlenIgrBrlens{1}_95%HPD={0.007094,0.027202},rateIgrBrlens{1}_mean=3.910908,rateIgrBrlens{1}_median=3.386342,rateIgrBrlens{1}_95%HPD={0.943504,8.095319},effectivebrlenIgrBrlens{2}_mean=0.012806,effectivebrlenIgrBrlens{2}_median=0.011390,effectivebrlenIgrBrlens{2}_95%HPD={0.001486,0.027220},rateIgrBrlens{2}_mean=2.879710,rateIgrBrlens{2}_median=2.331703,rateIgrBrlens{2}_95%HPD={0.366296,6.896548},effectivebrlenIgrBrlens{3}_mean=0.004383,effectivebrlenIgrBrlens{3}_median=0.003013,effectivebrlenIgrBrlens{3}_95%HPD={0.000000,0.013309},rateIgrBrlens{3}_mean=0.878582,rateIgrBrlens{3}_median=0.624441,rateIgrBrlens{3}_95%HPD={0.000001,2.615615},effectivebrlenIgrBrlens{4}_mean=0.002125,effectivebrlenIgrBrlens{4}_median=0.001583,effectivebrlenIgrBrlens{4}_95%HPD={0.000000,0.005970},rateIgrBrlens{4}_mean=0.427932,rateIgrBrlens{4}_median=0.328654,rateIgrBrlens{4}_95%HPD={0.000001,1.167533},effectivebrlenIgrBrlens{5}_mean=0.003121,effectivebrlenIgrBrlens{5}_median=0.002803,effectivebrlenIgrBrlens{5}_95%HPD={0.000000,0.006836},rateIgrBrlens{5}_mean=0.683146,rateIgrBrlens{5}_median=0.570240,rateIgrBrlens{5}_95%HPD={0.000012,1.590969},effectivebrlenIgrBrlens{6}_mean=0.005151,effectivebrlenIgrBrlens{6}_median=0.004607,effectivebrlenIgrBrlens{6}_95%HPD={0.000295,0.011035},rateIgrBrlens{6}_mean=1.130767,rateIgrBrlens{6}_median=0.956437,rateIgrBrlens{6}_95%HPD={0.094617,2.609347},effectivebrlenIgrBrlens{7}_mean=0.002100,effectivebrlenIgrBrlens{7}_median=0.001461,effectivebrlenIgrBrlens{7}_95%HPD={0.000000,0.006349},rateIgrBrlens{7}_mean=0.421736,rateIgrBrlens{7}_median=0.300613,rateIgrBrlens{7}_95%HPD={0.000001,1.248052}],(19[&prob=1.00000000e+00,prob_stddev=0.00000000e+00,prob_range={1.00000000e+00,1.00000000e+00},prob(percent)="100",prob+-sd="100+-0",height_mean=3.32522330e-08,height_median=3.60000000e-08,height_95%HPD={2.99999997e-09,5.50000000e-08}]:2.015644e-03[&length_mean=2.14027487e-03,length_median=2.01566400e-03,length_95%HPD={6.45924200e-04,3.77490800e-03},effectivebrlenIgrBrlens{1}_mean=0.000605,effectivebrlenIgrBrlens{1}_median=0.000454,effectivebrlenIgrBrlens{1}_95%HPD={0.000000,0.001686},rateIgrBrlens{1}_mean=0.318388,rateIgrBrlens{1}_median=0.219664,rateIgrBrlens{1}_95%HPD={0.000001,0.964697},effectivebrlenIgrBrlens{2}_mean=0.001530,effectivebrlenIgrBrlens{2}_median=0.000723,effectivebrlenIgrBrlens{2}_95%HPD={0.000000,0.005681},rateIgrBrlens{2}_mean=0.725028,rateIgrBrlens{2}_median=0.350789,rateIgrBrlens{2}_95%HPD={0.000001,2.676627},effectivebrlenIgrBrlens{3}_mean=0.001528,effectivebrlenIgrBrlens{3}_median=0.000596,effectivebrlenIgrBrlens{3}_95%HPD={0.000000,0.006193},rateIgrBrlens{3}_mean=0.717501,rateIgrBrlens{3}_median=0.292751,rateIgrBrlens{3}_95%HPD={0.000001,2.798291},effectivebrlenIgrBrlens{4}_mean=0.000899,effectivebrlenIgrBrlens{4}_median=0.000449,effectivebrlenIgrBrlens{4}_95%HPD={0.000000,0.003361},rateIgrBrlens{4}_mean=0.420915,rateIgrBrlens{4}_median=0.216425,rateIgrBrlens{4}_95%HPD={0.000001,1.495997},effectivebrlenIgrBrlens{5}_mean=0.000897,effectivebrlenIgrBrlens{5}_median=0.000581,effectivebrlenIgrBrlens{5}_95%HPD={0.000000,0.002882},rateIgrBrlens{5}_mean=0.447302,rateIgrBrlens{5}_median=0.275609,rateIgrBrlens{5}_95%HPD={0.000001,1.462963},effectivebrlenIgrBrlens{6}_mean=0.005251,effectivebrlenIgrBrlens{6}_median=0.004724,effectivebrlenIgrBrlens{6}_95%HPD={0.000663,0.010974},rateIgrBrlens{6}_mean=2.805601,rateIgrBrlens{6}_median=2.312089,rateIgrBrlens{6}_95%HPD={0.243755,6.637868},effectivebrlenIgrBrlens{7}_mean=0.000897,effectivebrlenIgrBrlens{7}_median=0.000355,effectivebrlenIgrBrlens{7}_95%HPD={0.000000,0.003551},rateIgrBrlens{7}_mean=0.422684,rateIgrBrlens{7}_median=0.174968,rateIgrBrlens{7}_95%HPD={0.000001,1.659212}],21[&prob=1.00000000e+00,prob_stddev=0.00000000e+00,prob_range={1.00000000e+00,1.00000000e+00},prob(percent)="100",prob+-sd="100+-0",height_mean=3.32522330e-08,height_median=3.60000000e-08,height_95%HPD={2.99999997e-09,5.50000000e-08}]:2.015644e-03[&length_mean=2.14027487e-03,length_median=2.01566400e-03,length_95%HPD={6.45924200e-04,3.77490800e-03},effectivebrlenIgrBrlens{1}_mean=0.000603,effectivebrlenIgrBrlens{1}_median=0.000448,effectivebrlenIgrBrlens{1}_95%HPD={0.000000,0.001728},rateIgrBrlens{1}_mean=0.316537,rateIgrBrlens{1}_median=0.212136,rateIgrBrlens{1}_95%HPD={0.000001,0.961886},effectivebrlenIgrBrlens{2}_mean=0.001544,effectivebrlenIgrBrlens{2}_median=0.000727,effectivebrlenIgrBrlens{2}_95%HPD={0.000000,0.005888},rateIgrBrlens{2}_mean=0.729040,rateIgrBrlens{2}_median=0.356743,rateIgrBrlens{2}_95%HPD={0.000001,2.694030},effectivebrlenIgrBrlens{3}_mean=0.001516,effectivebrlenIgrBrlens{3}_median=0.000604,effectivebrlenIgrBrlens{3}_95%HPD={0.000000,0.006018},rateIgrBrlens{3}_mean=0.709261,rateIgrBrlens{3}_median=0.293903,rateIgrBrlens{3}_95%HPD={0.000001,2.783099},effectivebrlenIgrBrlens{4}_mean=0.000903,effectivebrlenIgrBrlens{4}_median=0.000462,effectivebrlenIgrBrlens{4}_95%HPD={0.000000,0.003292},rateIgrBrlens{4}_mean=0.426709,rateIgrBrlens{4}_median=0.223106,rateIgrBrlens{4}_95%HPD={0.000001,1.516277},effectivebrlenIgrBrlens{5}_mean=0.004591,effectivebrlenIgrBrlens{5}_median=0.004311,effectivebrlenIgrBrlens{5}_95%HPD={0.001108,0.008449},rateIgrBrlens{5}_mean=2.497504,rateIgrBrlens{5}_median=2.117382,rateIgrBrlens{5}_95%HPD={0.362444,5.581362},effectivebrlenIgrBrlens{6}_mean=0.000939,effectivebrlenIgrBrlens{6}_median=0.000459,effectivebrlenIgrBrlens{6}_95%HPD={0.000000,0.003468},rateIgrBrlens{6}_mean=0.440879,rateIgrBrlens{6}_median=0.222207,rateIgrBrlens{6}_95%HPD={0.000001,1.615351},effectivebrlenIgrBrlens{7}_mean=0.000895,effectivebrlenIgrBrlens{7}_median=0.000374,effectivebrlenIgrBrlens{7}_95%HPD={0.000000,0.003482},rateIgrBrlens{7}_mean=0.422642,rateIgrBrlens{7}_median=0.181043,rateIgrBrlens{7}_95%HPD={0.000001,1.633607}])[&prob=1.00000000e+00,prob_stddev=0.00000000e+00,prob_range={1.00000000e+00,1.00000000e+00},prob(percent)="100",prob+-sd="100+-0",height_mean=2.14030812e-03,height_median=2.01568000e-03,height_95%HPD={6.45961000e-04,3.77493800e-03}]:2.884524e-02[&length_mean=2.89250542e-02,length_median=2.87452600e-02,length_95%HPD={2.33085800e-02,3.47909200e-02},effectivebrlenIgrBrlens{1}_mean=0.030392,effectivebrlenIgrBrlens{1}_median=0.029972,effectivebrlenIgrBrlens{1}_95%HPD={0.018048,0.042933},rateIgrBrlens{1}_mean=1.058133,rateIgrBrlens{1}_median=1.043737,rateIgrBrlens{1}_95%HPD={0.626262,1.512675},effectivebrlenIgrBrlens{2}_mean=0.034321,effectivebrlenIgrBrlens{2}_median=0.032997,effectivebrlenIgrBrlens{2}_95%HPD={0.014600,0.055238},rateIgrBrlens{2}_mean=1.189903,rateIgrBrlens{2}_median=1.141685,rateIgrBrlens{2}_95%HPD={0.537940,1.913943},effectivebrlenIgrBrlens{3}_mean=0.042926,effectivebrlenIgrBrlens{3}_median=0.041049,effectivebrlenIgrBrlens{3}_95%HPD={0.018470,0.071418},rateIgrBrlens{3}_mean=1.490080,rateIgrBrlens{3}_median=1.411976,rateIgrBrlens{3}_95%HPD={0.612685,2.440161},effectivebrlenIgrBrlens{4}_mean=0.019654,effectivebrlenIgrBrlens{4}_median=0.019196,effectivebrlenIgrBrlens{4}_95%HPD={0.008762,0.031176},rateIgrBrlens{4}_mean=0.682491,rateIgrBrlens{4}_median=0.667331,rateIgrBrlens{4}_95%HPD={0.292270,1.063984},effectivebrlenIgrBrlens{5}_mean=0.026527,effectivebrlenIgrBrlens{5}_median=0.026142,effectivebrlenIgrBrlens{5}_95%HPD={0.016252,0.036700},rateIgrBrlens{5}_mean=0.922775,rateIgrBrlens{5}_median=0.909462,rateIgrBrlens{5}_95%HPD={0.574269,1.289238},effectivebrlenIgrBrlens{6}_mean=0.019597,effectivebrlenIgrBrlens{6}_median=0.019078,effectivebrlenIgrBrlens{6}_95%HPD={0.008516,0.030747},rateIgrBrlens{6}_mean=0.680286,rateIgrBrlens{6}_median=0.664879,rateIgrBrlens{6}_95%HPD={0.330939,1.089814},effectivebrlenIgrBrlens{7}_mean=0.025862,effectivebrlenIgrBrlens{7}_median=0.025097,effectivebrlenIgrBrlens{7}_95%HPD={0.012638,0.041147},rateIgrBrlens{7}_mean=0.897577,rateIgrBrlens{7}_median=0.869399,rateIgrBrlens{7}_95%HPD={0.427946,1.393057}])[&prob=9.90534595e-01,prob_stddev=1.69683003e-03,prob_range={9.89334755e-01,9.91734435e-01},prob(percent)="99",prob+-sd="99+-0",height_mean=3.10616034e-02,height_median=3.08609190e-02,height_95%HPD={2.56015230e-02,3.70083920e-02}]:3.610312e-03[&length_mean=3.58264532e-03,length_median=3.35776100e-03,length_95%HPD={8.43045300e-04,6.85398900e-03},effectivebrlenIgrBrlens{1}_mean=0.007340,effectivebrlenIgrBrlens{1}_median=0.006655,effectivebrlenIgrBrlens{1}_95%HPD={0.000000,0.016349},rateIgrBrlens{1}_mean=2.413987,rateIgrBrlens{1}_median=1.878855,rateIgrBrlens{1}_95%HPD={0.000002,6.143205},effectivebrlenIgrBrlens{2}_mean=0.002721,effectivebrlenIgrBrlens{2}_median=0.001722,effectivebrlenIgrBrlens{2}_95%HPD={0.000000,0.008820},rateIgrBrlens{2}_mean=0.766331,rateIgrBrlens{2}_median=0.498047,rateIgrBrlens{2}_95%HPD={0.000001,2.394510},effectivebrlenIgrBrlens{3}_mean=0.002967,effectivebrlenIgrBrlens{3}_median=0.001658,effectivebrlenIgrBrlens{3}_95%HPD={0.000000,0.010382},rateIgrBrlens{3}_mean=0.831590,rateIgrBrlens{3}_median=0.487489,rateIgrBrlens{3}_95%HPD={0.000001,2.771651},effectivebrlenIgrBrlens{4}_mean=0.003253,effectivebrlenIgrBrlens{4}_median=0.002678,effectivebrlenIgrBrlens{4}_95%HPD={0.000000,0.008310},rateIgrBrlens{4}_mean=0.996220,rateIgrBrlens{4}_median=0.782261,rateIgrBrlens{4}_95%HPD={0.000002,2.600306},effectivebrlenIgrBrlens{5}_mean=0.005962,effectivebrlenIgrBrlens{5}_median=0.005616,effectivebrlenIgrBrlens{5}_95%HPD={0.000420,0.011803},rateIgrBrlens{5}_mean=2.038272,rateIgrBrlens{5}_median=1.636744,rateIgrBrlens{5}_95%HPD={0.000001,4.918443},effectivebrlenIgrBrlens{6}_mean=0.001778,effectivebrlenIgrBrlens{6}_median=0.001122,effectivebrlenIgrBrlens{6}_95%HPD={0.000000,0.005713},rateIgrBrlens{6}_mean=0.499658,rateIgrBrlens{6}_median=0.333251,rateIgrBrlens{6}_95%HPD={0.000001,1.539041},effectivebrlenIgrBrlens{7}_mean=0.001537,effectivebrlenIgrBrlens{7}_median=0.000870,effectivebrlenIgrBrlens{7}_95%HPD={0.000000,0.005301},rateIgrBrlens{7}_mean=0.433376,rateIgrBrlens{7}_median=0.250856,rateIgrBrlens{7}_95%HPD={0.000001,1.456667}],((10[&prob=1.00000000e+00,prob_stddev=0.00000000e+00,prob_range={1.00000000e+00,1.00000000e+00},prob(percent)="100",prob+-sd="100+-0",height_mean=3.32994801e-08,height_median=3.50000001e-08,height_95%HPD={2.99999997e-09,5.60000000e-08}]:2.402970e-03[&length_mean=2.52694531e-03,length_median=2.40295900e-03,length_95%HPD={9.00721800e-04,4.34151600e-03},effectivebrlenIgrBrlens{1}_mean=0.000943,effectivebrlenIgrBrlens{1}_median=0.000650,effectivebrlenIgrBrlens{1}_95%HPD={0.000000,0.002844},rateIgrBrlens{1}_mean=0.414025,rateIgrBrlens{1}_median=0.253134,rateIgrBrlens{1}_95%HPD={0.000001,1.363219},effectivebrlenIgrBrlens{2}_mean=0.001802,effectivebrlenIgrBrlens{2}_median=0.000995,effectivebrlenIgrBrlens{2}_95%HPD={0.000000,0.006425},rateIgrBrlens{2}_mean=0.718558,rateIgrBrlens{2}_median=0.407960,rateIgrBrlens{2}_95%HPD={0.000001,2.495944},effectivebrlenIgrBrlens{3}_mean=0.001963,effectivebrlenIgrBrlens{3}_median=0.000917,effectivebrlenIgrBrlens{3}_95%HPD={0.000000,0.007445},rateIgrBrlens{3}_mean=0.776818,rateIgrBrlens{3}_median=0.379627,rateIgrBrlens{3}_95%HPD={0.000001,2.862040},effectivebrlenIgrBrlens{4}_mean=0.003707,effectivebrlenIgrBrlens{4}_median=0.003184,effectivebrlenIgrBrlens{4}_95%HPD={0.000108,0.008567},rateIgrBrlens{4}_mean=1.621923,rateIgrBrlens{4}_median=1.310635,rateIgrBrlens{4}_95%HPD={0.037873,4.023835},effectivebrlenIgrBrlens{5}_mean=0.000488,effectivebrlenIgrBrlens{5}_median=0.000233,effectivebrlenIgrBrlens{5}_95%HPD={0.000000,0.001846},rateIgrBrlens{5}_mean=0.196550,rateIgrBrlens{5}_median=0.095033,rateIgrBrlens{5}_95%HPD={0.000001,0.732850},effectivebrlenIgrBrlens{6}_mean=0.002480,effectivebrlenIgrBrlens{6}_median=0.001983,effectivebrlenIgrBrlens{6}_95%HPD={0.000000,0.006395},rateIgrBrlens{6}_mean=1.061150,rateIgrBrlens{6}_median=0.814852,rateIgrBrlens{6}_95%HPD={0.000006,2.808438},effectivebrlenIgrBrlens{7}_mean=0.003232,effectivebrlenIgrBrlens{7}_median=0.002516,effectivebrlenIgrBrlens{7}_95%HPD={0.000000,0.008677},rateIgrBrlens{7}_mean=1.384824,rateIgrBrlens{7}_median=1.041828,rateIgrBrlens{7}_95%HPD={0.000002,3.856151}],22[&prob=1.00000000e+00,prob_stddev=0.00000000e+00,prob_range={1.00000000e+00,1.00000000e+00},prob(percent)="100",prob+-sd="100+-0",height_mean=3.32994801e-08,height_median=3.50000001e-08,height_95%HPD={2.99999997e-09,5.60000000e-08}]:2.402970e-03[&length_mean=2.52694531e-03,length_median=2.40295900e-03,length_95%HPD={9.00721800e-04,4.34151600e-03},effectivebrlenIgrBrlens{1}_mean=0.001333,effectivebrlenIgrBrlens{1}_median=0.001198,effectivebrlenIgrBrlens{1}_95%HPD={0.000000,0.003209},rateIgrBrlens{1}_mean=0.602898,rateIgrBrlens{1}_median=0.476008,rateIgrBrlens{1}_95%HPD={0.000001,1.686910},effectivebrlenIgrBrlens{2}_mean=0.001839,effectivebrlenIgrBrlens{2}_median=0.000985,effectivebrlenIgrBrlens{2}_95%HPD={0.000000,0.006621},rateIgrBrlens{2}_mean=0.731902,rateIgrBrlens{2}_median=0.405424,rateIgrBrlens{2}_95%HPD={0.000001,2.609633},effectivebrlenIgrBrlens{3}_mean=0.001873,effectivebrlenIgrBrlens{3}_median=0.000875,effectivebrlenIgrBrlens{3}_95%HPD={0.000000,0.006940},rateIgrBrlens{3}_mean=0.740562,rateIgrBrlens{3}_median=0.354948,rateIgrBrlens{3}_95%HPD={0.000001,2.741814},effectivebrlenIgrBrlens{4}_mean=0.001403,effectivebrlenIgrBrlens{4}_median=0.000842,effectivebrlenIgrBrlens{4}_95%HPD={0.000000,0.004610},rateIgrBrlens{4}_mean=0.565327,rateIgrBrlens{4}_median=0.336816,rateIgrBrlens{4}_95%HPD={0.000001,1.888358},effectivebrlenIgrBrlens{5}_mean=0.000491,effectivebrlenIgrBrlens{5}_median=0.000229,effectivebrlenIgrBrlens{5}_95%HPD={0.000000,0.001849},rateIgrBrlens{5}_mean=0.197294,rateIgrBrlens{5}_median=0.094371,rateIgrBrlens{5}_95%HPD={0.000001,0.733753},effectivebrlenIgrBrlens{6}_mean=0.001082,effectivebrlenIgrBrlens{6}_median=0.000609,effectivebrlenIgrBrlens{6}_95%HPD={0.000000,0.003791},rateIgrBrlens{6}_mean=0.433638,rateIgrBrlens{6}_median=0.248768,rateIgrBrlens{6}_95%HPD={0.000001,1.459068},effectivebrlenIgrBrlens{7}_mean=0.006958,effectivebrlenIgrBrlens{7}_median=0.006214,effectivebrlenIgrBrlens{7}_95%HPD={0.000864,0.014644},rateIgrBrlens{7}_mean=3.105001,rateIgrBrlens{7}_median=2.582050,rateIgrBrlens{7}_95%HPD={0.321027,7.247595}])[&prob=1.00000000e+00,prob_stddev=0.00000000e+00,prob_range={1.00000000e+00,1.00000000e+00},prob(percent)="100",prob+-sd="100+-0",height_mean=2.52697860e-03,height_median=2.40300500e-03,height_95%HPD={9.00760000e-04,4.34155000e-03}]:1.913647e-02[&length_mean=1.90758095e-02,length_median=1.90369700e-02,length_95%HPD={1.28910900e-02,2.53576300e-02},effectivebrlenIgrBrlens{1}_mean=0.034516,effectivebrlenIgrBrlens{1}_median=0.034112,effectivebrlenIgrBrlens{1}_95%HPD={0.021107,0.048305},rateIgrBrlens{1}_mean=1.856121,rateIgrBrlens{1}_median=1.812802,rateIgrBrlens{1}_95%HPD={1.052806,2.860479},effectivebrlenIgrBrlens{2}_mean=0.016647,effectivebrlenIgrBrlens{2}_median=0.015755,effectivebrlenIgrBrlens{2}_95%HPD={0.003658,0.032332},rateIgrBrlens{2}_mean=0.873962,rateIgrBrlens{2}_median=0.834744,rateIgrBrlens{2}_95%HPD={0.202265,1.634985},effectivebrlenIgrBrlens{3}_mean=0.017411,effectivebrlenIgrBrlens{3}_median=0.016151,effectivebrlenIgrBrlens{3}_95%HPD={0.002401,0.034390},rateIgrBrlens{3}_mean=0.913814,rateIgrBrlens{3}_median=0.849740,rateIgrBrlens{3}_95%HPD={0.151915,1.786041},effectivebrlenIgrBrlens{4}_mean=0.022164,effectivebrlenIgrBrlens{4}_median=0.021478,effectivebrlenIgrBrlens{4}_95%HPD={0.010056,0.034481},rateIgrBrlens{4}_mean=1.179800,rateIgrBrlens{4}_median=1.141820,rateIgrBrlens{4}_95%HPD={0.525082,1.852772},effectivebrlenIgrBrlens{5}_mean=0.014069,effectivebrlenIgrBrlens{5}_median=0.013787,effectivebrlenIgrBrlens{5}_95%HPD={0.007251,0.021544},rateIgrBrlens{5}_mean=0.752945,rateIgrBrlens{5}_median=0.724873,rateIgrBrlens{5}_95%HPD={0.346762,1.171378},effectivebrlenIgrBrlens{6}_mean=0.017298,effectivebrlenIgrBrlens{6}_median=0.016691,effectivebrlenIgrBrlens{6}_95%HPD={0.007607,0.028407},rateIgrBrlens{6}_mean=0.919700,rateIgrBrlens{6}_median=0.889560,rateIgrBrlens{6}_95%HPD={0.398320,1.518407},effectivebrlenIgrBrlens{7}_mean=0.011606,effectivebrlenIgrBrlens{7}_median=0.010914,effectivebrlenIgrBrlens{7}_95%HPD={0.002493,0.021678},rateIgrBrlens{7}_mean=0.613253,rateIgrBrlens{7}_median=0.581793,rateIgrBrlens{7}_95%HPD={0.155181,1.138697}],46[&prob=1.00000000e+00,prob_stddev=0.00000000e+00,prob_range={1.00000000e+00,1.00000000e+00},prob(percent)="100",prob+-sd="100+-0",height_mean=3.32695374e-08,height_median=3.60000000e-08,height_95%HPD={0.00000000e+00,5.30000000e-08}]:2.153944e-02[&length_mean=2.16027549e-02,length_median=2.15394600e-02,length_95%HPD={1.56238600e-02,2.81720500e-02},effectivebrlenIgrBrlens{1}_mean=0.046255,effectivebrlenIgrBrlens{1}_median=0.045650,effectivebrlenIgrBrlens{1}_95%HPD={0.030997,0.062998},rateIgrBrlens{1}_mean=2.184252,rateIgrBrlens{1}_median=2.128852,rateIgrBrlens{1}_95%HPD={1.280364,3.137927},effectivebrlenIgrBrlens{2}_mean=0.021490,effectivebrlenIgrBrlens{2}_median=0.020007,effectivebrlenIgrBrlens{2}_95%HPD={0.005087,0.042233},rateIgrBrlens{2}_mean=0.995806,rateIgrBrlens{2}_median=0.936015,rateIgrBrlens{2}_95%HPD={0.208333,1.868441},effectivebrlenIgrBrlens{3}_mean=0.021618,effectivebrlenIgrBrlens{3}_median=0.020032,effectivebrlenIgrBrlens{3}_95%HPD={0.003404,0.042691},rateIgrBrlens{3}_mean=1.000242,rateIgrBrlens{3}_median=0.930536,rateIgrBrlens{3}_95%HPD={0.196172,1.969623},effectivebrlenIgrBrlens{4}_mean=0.016768,effectivebrlenIgrBrlens{4}_median=0.016206,effectivebrlenIgrBrlens{4}_95%HPD={0.006888,0.027922},rateIgrBrlens{4}_mean=0.783507,rateIgrBrlens{4}_median=0.758644,rateIgrBrlens{4}_95%HPD={0.321241,1.293721},effectivebrlenIgrBrlens{5}_mean=0.012866,effectivebrlenIgrBrlens{5}_median=0.012523,effectivebrlenIgrBrlens{5}_95%HPD={0.006612,0.020531},rateIgrBrlens{5}_mean=0.604090,rateIgrBrlens{5}_median=0.584897,rateIgrBrlens{5}_95%HPD={0.291809,0.971996},effectivebrlenIgrBrlens{6}_mean=0.018182,effectivebrlenIgrBrlens{6}_median=0.017596,effectivebrlenIgrBrlens{6}_95%HPD={0.007953,0.029413},rateIgrBrlens{6}_mean=0.850345,rateIgrBrlens{6}_median=0.821081,rateIgrBrlens{6}_95%HPD={0.375389,1.358431},effectivebrlenIgrBrlens{7}_mean=0.013006,effectivebrlenIgrBrlens{7}_median=0.012293,effectivebrlenIgrBrlens{7}_95%HPD={0.003446,0.023591},rateIgrBrlens{7}_mean=0.606323,rateIgrBrlens{7}_median=0.575614,rateIgrBrlens{7}_95%HPD={0.174267,1.084521}])[&prob=1.00000000e+00,prob_stddev=0.00000000e+00,prob_range={1.00000000e+00,1.00000000e+00},prob(percent)="100",prob+-sd="100+-0",height_mean=2.16027881e-02,height_median=2.15394800e-02,height_95%HPD={1.56238970e-02,2.81720820e-02}]:1.293175e-02[&length_mean=1.30100091e-02,length_median=1.28610900e-02,length_95%HPD={6.92252900e-03,1.92774800e-02},effectivebrlenIgrBrlens{1}_mean=0.014348,effectivebrlenIgrBrlens{1}_median=0.013786,effectivebrlenIgrBrlens{1}_95%HPD={0.003944,0.025286},rateIgrBrlens{1}_mean=1.148736,rateIgrBrlens{1}_median=1.077945,rateIgrBrlens{1}_95%HPD={0.296695,2.136688},effectivebrlenIgrBrlens{2}_mean=0.011234,effectivebrlenIgrBrlens{2}_median=0.010255,effectivebrlenIgrBrlens{2}_95%HPD={0.000387,0.023881},rateIgrBrlens{2}_mean=0.862057,rateIgrBrlens{2}_median=0.794507,rateIgrBrlens{2}_95%HPD={0.067925,1.747822},effectivebrlenIgrBrlens{3}_mean=0.011754,effectivebrlenIgrBrlens{3}_median=0.010394,effectivebrlenIgrBrlens{3}_95%HPD={0.000191,0.026065},rateIgrBrlens{3}_mean=0.905693,rateIgrBrlens{3}_median=0.813773,rateIgrBrlens{3}_95%HPD={0.023892,1.960983},effectivebrlenIgrBrlens{4}_mean=0.014784,effectivebrlenIgrBrlens{4}_median=0.014207,effectivebrlenIgrBrlens{4}_95%HPD={0.005213,0.025711},rateIgrBrlens{4}_mean=1.176486,rateIgrBrlens{4}_median=1.117115,rateIgrBrlens{4}_95%HPD={0.378668,2.040525},effectivebrlenIgrBrlens{5}_mean=0.010748,effectivebrlenIgrBrlens{5}_median=0.010326,effectivebrlenIgrBrlens{5}_95%HPD={0.003666,0.018005},rateIgrBrlens{5}_mean=0.862262,rateIgrBrlens{5}_median=0.808221,rateIgrBrlens{5}_95%HPD={0.297762,1.560237},effectivebrlenIgrBrlens{6}_mean=0.011210,effectivebrlenIgrBrlens{6}_median=0.010661,effectivebrlenIgrBrlens{6}_95%HPD={0.003012,0.020185},rateIgrBrlens{6}_mean=0.886850,rateIgrBrlens{6}_median=0.829501,rateIgrBrlens{6}_95%HPD={0.248913,1.603362},effectivebrlenIgrBrlens{7}_mean=0.005585,effectivebrlenIgrBrlens{7}_median=0.004934,effectivebrlenIgrBrlens{7}_95%HPD={0.000070,0.012547},rateIgrBrlens{7}_mean=0.429533,rateIgrBrlens{7}_median=0.386223,rateIgrBrlens{7}_95%HPD={0.014216,0.927856}])[&prob=1.00000000e+00,prob_stddev=0.00000000e+00,prob_range={1.00000000e+00,1.00000000e+00},prob(percent)="100",prob+-sd="100+-0",height_mean=3.46431346e-02,height_median=3.44712310e-02,height_95%HPD={2.88385800e-02,4.12621600e-02}]:5.511185e-02[&length_mean=5.53010840e-02,length_median=5.50113100e-02,length_95%HPD={4.25128600e-02,6.92225200e-02},effectivebrlenIgrBrlens{1}_mean=0.069199,effectivebrlenIgrBrlens{1}_median=0.068301,effectivebrlenIgrBrlens{1}_95%HPD={0.045178,0.094976},rateIgrBrlens{1}_mean=1.262694,rateIgrBrlens{1}_median=1.235504,rateIgrBrlens{1}_95%HPD={0.801059,1.742921},effectivebrlenIgrBrlens{2}_mean=0.053724,effectivebrlenIgrBrlens{2}_median=0.052628,effectivebrlenIgrBrlens{2}_95%HPD={0.025570,0.080301},rateIgrBrlens{2}_mean=0.973429,rateIgrBrlens{2}_median=0.955822,rateIgrBrlens{2}_95%HPD={0.528556,1.453022},effectivebrlenIgrBrlens{3}_mean=0.058020,effectivebrlenIgrBrlens{3}_median=0.056302,effectivebrlenIgrBrlens{3}_95%HPD={0.027318,0.090623},rateIgrBrlens{3}_mean=1.051831,rateIgrBrlens{3}_median=1.022989,rateIgrBrlens{3}_95%HPD={0.549165,1.631059},effectivebrlenIgrBrlens{4}_mean=0.054153,effectivebrlenIgrBrlens{4}_median=0.053318,effectivebrlenIgrBrlens{4}_95%HPD={0.032204,0.077189},rateIgrBrlens{4}_mean=0.984357,rateIgrBrlens{4}_median=0.970321,rateIgrBrlens{4}_95%HPD={0.603739,1.381639},effectivebrlenIgrBrlens{5}_mean=0.076390,effectivebrlenIgrBrlens{5}_median=0.075557,effectivebrlenIgrBrlens{5}_95%HPD={0.053056,0.100697},rateIgrBrlens{5}_mean=1.394810,rateIgrBrlens{5}_median=1.377866,rateIgrBrlens{5}_95%HPD={0.986384,1.923388},effectivebrlenIgrBrlens{6}_mean=0.057211,effectivebrlenIgrBrlens{6}_median=0.056435,effectivebrlenIgrBrlens{6}_95%HPD={0.034790,0.082183},rateIgrBrlens{6}_mean=1.039649,rateIgrBrlens{6}_median=1.022902,rateIgrBrlens{6}_95%HPD={0.633947,1.451901},effectivebrlenIgrBrlens{7}_mean=0.056358,effectivebrlenIgrBrlens{7}_median=0.055496,effectivebrlenIgrBrlens{7}_95%HPD={0.032945,0.080273},rateIgrBrlens{7}_mean=1.025730,rateIgrBrlens{7}_median=1.006603,rateIgrBrlens{7}_95%HPD={0.623281,1.456777}],47[&prob=1.00000000e+00,prob_stddev=0.00000000e+00,prob_range={1.00000000e+00,1.00000000e+00},prob(percent)="100",prob+-sd="100+-0",height_mean=3.33827556e-08,height_median=3.60000000e-08,height_95%HPD={0.00000000e+00,5.50000000e-08}]:8.958304e-02[&length_mean=8.99441852e-02,length_median=8.95830400e-02,length_95%HPD={7.52524200e-02,1.05441400e-01},effectivebrlenIgrBrlens{1}_mean=0.086347,effectivebrlenIgrBrlens{1}_median=0.085432,effectivebrlenIgrBrlens{1}_95%HPD={0.058695,0.114508},rateIgrBrlens{1}_mean=0.963353,rateIgrBrlens{1}_median=0.958235,rateIgrBrlens{1}_95%HPD={0.674672,1.274502},effectivebrlenIgrBrlens{2}_mean=0.071759,effectivebrlenIgrBrlens{2}_median=0.071474,effectivebrlenIgrBrlens{2}_95%HPD={0.039427,0.104553},rateIgrBrlens{2}_mean=0.798121,rateIgrBrlens{2}_median=0.800800,rateIgrBrlens{2}_95%HPD={0.453007,1.133859},effectivebrlenIgrBrlens{3}_mean=0.092339,effectivebrlenIgrBrlens{3}_median=0.090742,effectivebrlenIgrBrlens{3}_95%HPD={0.053255,0.133940},rateIgrBrlens{3}_mean=1.027597,rateIgrBrlens{3}_median=1.012987,rateIgrBrlens{3}_95%HPD={0.597169,1.455509},effectivebrlenIgrBrlens{4}_mean=0.085088,effectivebrlenIgrBrlens{4}_median=0.084107,effectivebrlenIgrBrlens{4}_95%HPD={0.057147,0.115083},rateIgrBrlens{4}_mean=0.947600,rateIgrBrlens{4}_median=0.939232,rateIgrBrlens{4}_95%HPD={0.652483,1.258740},effectivebrlenIgrBrlens{5}_mean=0.072827,effectivebrlenIgrBrlens{5}_median=0.072234,effectivebrlenIgrBrlens{5}_95%HPD={0.050672,0.096469},rateIgrBrlens{5}_mean=0.811556,rateIgrBrlens{5}_median=0.806403,rateIgrBrlens{5}_95%HPD={0.575019,1.057729},effectivebrlenIgrBrlens{6}_mean=0.095432,effectivebrlenIgrBrlens{6}_median=0.094615,effectivebrlenIgrBrlens{6}_95%HPD={0.066643,0.126409},rateIgrBrlens{6}_mean=1.063390,rateIgrBrlens{6}_median=1.052672,rateIgrBrlens{6}_95%HPD={0.765835,1.387517},effectivebrlenIgrBrlens{7}_mean=0.064809,effectivebrlenIgrBrlens{7}_median=0.063812,effectivebrlenIgrBrlens{7}_95%HPD={0.038616,0.092110},rateIgrBrlens{7}_mean=0.721536,rateIgrBrlens{7}_median=0.710076,rateIgrBrlens{7}_95%HPD={0.437369,1.001150}])[&prob=1.00000000e+00,prob_stddev=0.00000000e+00,prob_range={1.00000000e+00,1.00000000e+00},prob(percent)="100",prob+-sd="100+-0",height_mean=8.99442186e-02,height_median=8.95830800e-02,height_95%HPD={7.52524400e-02,1.05441460e-01}]:1.733562e-02[&length_mean=1.73739176e-02,length_median=1.70309200e-02,length_95%HPD={7.79981100e-03,2.75684700e-02},effectivebrlenIgrBrlens{1}_mean=0.016698,effectivebrlenIgrBrlens{1}_median=0.015875,effectivebrlenIgrBrlens{1}_95%HPD={0.002877,0.031392},rateIgrBrlens{1}_mean=0.999305,rateIgrBrlens{1}_median=0.919837,rateIgrBrlens{1}_95%HPD={0.189752,1.934549},effectivebrlenIgrBrlens{2}_mean=0.016239,effectivebrlenIgrBrlens{2}_median=0.015159,effectivebrlenIgrBrlens{2}_95%HPD={0.001378,0.032487},rateIgrBrlens{2}_mean=0.946053,rateIgrBrlens{2}_median=0.891229,rateIgrBrlens{2}_95%HPD={0.146514,1.785787},effectivebrlenIgrBrlens{3}_mean=0.016009,effectivebrlenIgrBrlens{3}_median=0.014526,effectivebrlenIgrBrlens{3}_95%HPD={0.000665,0.033575},rateIgrBrlens{3}_mean=0.925398,rateIgrBrlens{3}_median=0.853608,rateIgrBrlens{3}_95%HPD={0.048670,1.846087},effectivebrlenIgrBrlens{4}_mean=0.012241,effectivebrlenIgrBrlens{4}_median=0.011454,effectivebrlenIgrBrlens{4}_95%HPD={0.001286,0.024564},rateIgrBrlens{4}_mean=0.709019,rateIgrBrlens{4}_median=0.670286,rateIgrBrlens{4}_95%HPD={0.119352,1.340960},effectivebrlenIgrBrlens{5}_mean=0.018120,effectivebrlenIgrBrlens{5}_median=0.017561,effectivebrlenIgrBrlens{5}_95%HPD={0.004864,0.032634},rateIgrBrlens{5}_mean=1.088577,rateIgrBrlens{5}_median=1.013262,rateIgrBrlens{5}_95%HPD={0.298758,1.989844},effectivebrlenIgrBrlens{6}_mean=0.021828,effectivebrlenIgrBrlens{6}_median=0.020978,effectivebrlenIgrBrlens{6}_95%HPD={0.007765,0.039545},rateIgrBrlens{6}_mean=1.310826,rateIgrBrlens{6}_median=1.223649,rateIgrBrlens{6}_95%HPD={0.493451,2.395848},effectivebrlenIgrBrlens{7}_mean=0.015285,effectivebrlenIgrBrlens{7}_median=0.014311,effectivebrlenIgrBrlens{7}_95%HPD={0.002761,0.029293},rateIgrBrlens{7}_mean=0.904236,rateIgrBrlens{7}_median=0.843217,rateIgrBrlens{7}_95%HPD={0.221164,1.724176}],45[&prob=1.00000000e+00,prob_stddev=0.00000000e+00,prob_range={1.00000000e+00,1.00000000e+00},prob(percent)="100",prob+-sd="100+-0",height_mean=3.32384415e-08,height_median=3.00000000e-08,height_95%HPD={0.00000000e+00,8.00000000e-08}]:1.069187e-01[&length_mean=1.07343150e-01,length_median=1.06955600e-01,length_95%HPD={9.05502700e-02,1.24200800e-01},effectivebrlenIgrBrlens{1}_mean=0.119638,effectivebrlenIgrBrlens{1}_median=0.118337,effectivebrlenIgrBrlens{1}_95%HPD={0.088126,0.154072},rateIgrBrlens{1}_mean=1.118061,rateIgrBrlens{1}_median=1.107946,rateIgrBrlens{1}_95%HPD={0.817337,1.426544},effectivebrlenIgrBrlens{2}_mean=0.112572,effectivebrlenIgrBrlens{2}_median=0.110930,effectivebrlenIgrBrlens{2}_95%HPD={0.076240,0.154851},rateIgrBrlens{2}_mean=1.049695,rateIgrBrlens{2}_median=1.036947,rateIgrBrlens{2}_95%HPD={0.717666,1.401518},effectivebrlenIgrBrlens{3}_mean=0.099133,effectivebrlenIgrBrlens{3}_median=0.097939,effectivebrlenIgrBrlens{3}_95%HPD={0.057436,0.141352},rateIgrBrlens{3}_mean=0.923853,rateIgrBrlens{3}_median=0.918083,rateIgrBrlens{3}_95%HPD={0.564442,1.294637},effectivebrlenIgrBrlens{4}_mean=0.102580,effectivebrlenIgrBrlens{4}_median=0.101556,effectivebrlenIgrBrlens{4}_95%HPD={0.072317,0.135614},rateIgrBrlens{4}_mean=0.956742,rateIgrBrlens{4}_median=0.946691,rateIgrBrlens{4}_95%HPD={0.690902,1.228697},effectivebrlenIgrBrlens{5}_mean=0.102527,effectivebrlenIgrBrlens{5}_median=0.101871,effectivebrlenIgrBrlens{5}_95%HPD={0.073837,0.130595},rateIgrBrlens{5}_mean=0.957675,rateIgrBrlens{5}_median=0.950194,rateIgrBrlens{5}_95%HPD={0.695807,1.202221},effectivebrlenIgrBrlens{6}_mean=0.101062,effectivebrlenIgrBrlens{6}_median=0.100370,effectivebrlenIgrBrlens{6}_95%HPD={0.070475,0.132941},rateIgrBrlens{6}_mean=0.942979,rateIgrBrlens{6}_median=0.936441,rateIgrBrlens{6}_95%HPD={0.665710,1.203347},effectivebrlenIgrBrlens{7}_mean=0.116309,effectivebrlenIgrBrlens{7}_median=0.115129,effectivebrlenIgrBrlens{7}_95%HPD={0.082694,0.153654},rateIgrBrlens{7}_mean=1.085204,rateIgrBrlens{7}_median=1.075894,rateIgrBrlens{7}_95%HPD={0.779812,1.398373}])[&prob=9.96733769e-01,prob_stddev=1.03695169e-03,prob_range={9.96000533e-01,9.97467004e-01},prob(percent)="100",prob+-sd="100+-0",height_mean=1.07285805e-01,height_median=1.06918703e-01,height_95%HPD={9.08086990e-02,1.24200820e-01}]:1.441004e-02[&length_mean=1.51339184e-02,length_median=1.47719400e-02,length_95%HPD={5.17127800e-03,2.51137200e-02},effectivebrlenIgrBrlens{1}_mean=0.011543,effectivebrlenIgrBrlens{1}_median=0.010670,effectivebrlenIgrBrlens{1}_95%HPD={0.000797,0.023727},rateIgrBrlens{1}_mean=0.794117,rateIgrBrlens{1}_median=0.721284,rateIgrBrlens{1}_95%HPD={0.094403,1.624426},effectivebrlenIgrBrlens{2}_mean=0.012152,effectivebrlenIgrBrlens{2}_median=0.010937,effectivebrlenIgrBrlens{2}_95%HPD={0.000000,0.026161},rateIgrBrlens{2}_mean=0.802003,rateIgrBrlens{2}_median=0.747752,rateIgrBrlens{2}_95%HPD={0.053657,1.624215},effectivebrlenIgrBrlens{3}_mean=0.012703,effectivebrlenIgrBrlens{3}_median=0.011143,effectivebrlenIgrBrlens{3}_95%HPD={0.000000,0.028940},rateIgrBrlens{3}_mean=0.839207,rateIgrBrlens{3}_median=0.756347,rateIgrBrlens{3}_95%HPD={0.000001,1.781604},effectivebrlenIgrBrlens{4}_mean=0.019883,effectivebrlenIgrBrlens{4}_median=0.018822,effectivebrlenIgrBrlens{4}_95%HPD={0.004227,0.037838},rateIgrBrlens{4}_mean=1.382430,rateIgrBrlens{4}_median=1.254018,rateIgrBrlens{4}_95%HPD={0.346601,2.635587},effectivebrlenIgrBrlens{5}_mean=0.014371,effectivebrlenIgrBrlens{5}_median=0.013538,effectivebrlenIgrBrlens{5}_95%HPD={0.001585,0.028344},rateIgrBrlens{5}_mean=0.990893,rateIgrBrlens{5}_median=0.909434,rateIgrBrlens{5}_95%HPD={0.167266,1.960453},effectivebrlenIgrBrlens{6}_mean=0.020323,effectivebrlenIgrBrlens{6}_median=0.019254,effectivebrlenIgrBrlens{6}_95%HPD={0.005198,0.037731},rateIgrBrlens{6}_mean=1.429421,rateIgrBrlens{6}_median=1.304708,rateIgrBrlens{6}_95%HPD={0.385275,2.728268},effectivebrlenIgrBrlens{7}_mean=0.010179,effectivebrlenIgrBrlens{7}_median=0.009119,effectivebrlenIgrBrlens{7}_95%HPD={0.000000,0.021939},rateIgrBrlens{7}_mean=0.675207,rateIgrBrlens{7}_median=0.621084,rateIgrBrlens{7}_95%HPD={0.039403,1.403232}],44[&prob=1.00000000e+00,prob_stddev=0.00000000e+00,prob_range={1.00000000e+00,1.00000000e+00},prob(percent)="100",prob+-sd="100+-0",height_mean=3.32546194e-08,height_median=3.00000000e-08,height_95%HPD={0.00000000e+00,8.00000000e-08}]:1.213287e-01[&length_mean=1.21661638e-01,length_median=1.21187200e-01,length_95%HPD={1.03992500e-01,1.41543900e-01},effectivebrlenIgrBrlens{1}_mean=0.135878,effectivebrlenIgrBrlens{1}_median=0.134901,effectivebrlenIgrBrlens{1}_95%HPD={0.099130,0.171904},rateIgrBrlens{1}_mean=1.119710,rateIgrBrlens{1}_median=1.112129,rateIgrBrlens{1}_95%HPD={0.839323,1.411779},effectivebrlenIgrBrlens{2}_mean=0.120823,effectivebrlenIgrBrlens{2}_median=0.119278,effectivebrlenIgrBrlens{2}_95%HPD={0.079934,0.163020},rateIgrBrlens{2}_mean=0.993855,rateIgrBrlens{2}_median=0.982754,rateIgrBrlens{2}_95%HPD={0.661295,1.294983},effectivebrlenIgrBrlens{3}_mean=0.107761,effectivebrlenIgrBrlens{3}_median=0.106560,effectivebrlenIgrBrlens{3}_95%HPD={0.065209,0.151265},rateIgrBrlens{3}_mean=0.886036,rateIgrBrlens{3}_median=0.880612,rateIgrBrlens{3}_95%HPD={0.557361,1.217487},effectivebrlenIgrBrlens{4}_mean=0.119068,effectivebrlenIgrBrlens{4}_median=0.118178,effectivebrlenIgrBrlens{4}_95%HPD={0.084103,0.154210},rateIgrBrlens{4}_mean=0.980057,rateIgrBrlens{4}_median=0.973565,rateIgrBrlens{4}_95%HPD={0.708235,1.244365},effectivebrlenIgrBrlens{5}_mean=0.127623,effectivebrlenIgrBrlens{5}_median=0.126584,effectivebrlenIgrBrlens{5}_95%HPD={0.094063,0.162129},rateIgrBrlens{5}_mean=1.051385,rateIgrBrlens{5}_median=1.043361,rateIgrBrlens{5}_95%HPD={0.783350,1.312821},effectivebrlenIgrBrlens{6}_mean=0.117510,effectivebrlenIgrBrlens{6}_median=0.116196,effectivebrlenIgrBrlens{6}_95%HPD={0.083771,0.153045},rateIgrBrlens{6}_mean=0.967165,rateIgrBrlens{6}_median=0.959768,rateIgrBrlens{6}_95%HPD={0.718405,1.239424},effectivebrlenIgrBrlens{7}_mean=0.117715,effectivebrlenIgrBrlens{7}_median=0.116497,effectivebrlenIgrBrlens{7}_95%HPD={0.079504,0.155913},rateIgrBrlens{7}_mean=0.968598,rateIgrBrlens{7}_median=0.963737,rateIgrBrlens{7}_95%HPD={0.664383,1.234295}])[&prob=8.98613518e-01,prob_stddev=7.25866180e-03,prob_range={8.93480869e-01,9.03746167e-01},prob(percent)="90",prob+-sd="90+-1",height_mean=1.21833092e-01,height_median=1.21328740e-01,height_95%HPD={1.04138293e-01,1.40789320e-01}]:1.400166e-02[&length_mean=1.46880963e-02,length_median=1.42254600e-02,length_95%HPD={3.46378900e-03,2.57088500e-02},effectivebrlenIgrBrlens{1}_mean=0.009103,effectivebrlenIgrBrlens{1}_median=0.008041,effectivebrlenIgrBrlens{1}_95%HPD={0.000000,0.020890},rateIgrBrlens{1}_mean=0.628415,rateIgrBrlens{1}_median=0.555785,rateIgrBrlens{1}_95%HPD={0.000002,1.356785},effectivebrlenIgrBrlens{2}_mean=0.012132,effectivebrlenIgrBrlens{2}_median=0.010768,effectivebrlenIgrBrlens{2}_95%HPD={0.000000,0.027107},rateIgrBrlens{2}_mean=0.828191,rateIgrBrlens{2}_median=0.762927,rateIgrBrlens{2}_95%HPD={0.000003,1.672438},effectivebrlenIgrBrlens{3}_mean=0.014332,effectivebrlenIgrBrlens{3}_median=0.012559,effectivebrlenIgrBrlens{3}_95%HPD={0.000000,0.032361},rateIgrBrlens{3}_mean=0.991571,rateIgrBrlens{3}_median=0.876860,rateIgrBrlens{3}_95%HPD={0.000004,2.109500},effectivebrlenIgrBrlens{4}_mean=0.019688,effectivebrlenIgrBrlens{4}_median=0.018453,effectivebrlenIgrBrlens{4}_95%HPD={0.001280,0.039431},rateIgrBrlens{4}_mean=1.409405,rateIgrBrlens{4}_median=1.262490,rateIgrBrlens{4}_95%HPD={0.239560,2.844448},effectivebrlenIgrBrlens{5}_mean=0.014494,effectivebrlenIgrBrlens{5}_median=0.013528,effectivebrlenIgrBrlens{5}_95%HPD={0.000000,0.028801},rateIgrBrlens{5}_mean=1.031332,rateIgrBrlens{5}_median=0.938157,rateIgrBrlens{5}_95%HPD={0.082225,2.095942},effectivebrlenIgrBrlens{6}_mean=0.014526,effectivebrlenIgrBrlens{6}_median=0.013577,effectivebrlenIgrBrlens{6}_95%HPD={0.001323,0.029752},rateIgrBrlens{6}_mean=1.035501,rateIgrBrlens{6}_median=0.941597,rateIgrBrlens{6}_95%HPD={0.131598,2.021597},effectivebrlenIgrBrlens{7}_mean=0.014539,effectivebrlenIgrBrlens{7}_median=0.013448,effectivebrlenIgrBrlens{7}_95%HPD={0.000000,0.030555},rateIgrBrlens{7}_mean=1.019388,rateIgrBrlens{7}_median=0.921869,rateIgrBrlens{7}_95%HPD={0.000005,2.060096}],42[&prob=1.00000000e+00,prob_stddev=0.00000000e+00,prob_range={1.00000000e+00,1.00000000e+00},prob(percent)="100",prob+-sd="100+-0",height_mean=3.33035862e-08,height_median=3.00000000e-08,height_95%HPD={0.00000000e+00,8.00000000e-08}]:1.353304e-01[&length_mean=1.34757434e-01,length_median=1.34787200e-01,length_95%HPD={1.10283900e-01,1.57609400e-01},effectivebrlenIgrBrlens{1}_mean=0.117362,effectivebrlenIgrBrlens{1}_median=0.116391,effectivebrlenIgrBrlens{1}_95%HPD={0.084593,0.151506},rateIgrBrlens{1}_mean=0.874471,rateIgrBrlens{1}_median=0.868172,rateIgrBrlens{1}_95%HPD={0.628136,1.125776},effectivebrlenIgrBrlens{2}_mean=0.114512,effectivebrlenIgrBrlens{2}_median=0.113990,effectivebrlenIgrBrlens{2}_95%HPD={0.071221,0.156385},rateIgrBrlens{2}_mean=0.850479,rateIgrBrlens{2}_median=0.849514,rateIgrBrlens{2}_95%HPD={0.563128,1.141270},effectivebrlenIgrBrlens{3}_mean=0.116760,effectivebrlenIgrBrlens{3}_median=0.115877,effectivebrlenIgrBrlens{3}_95%HPD={0.069733,0.164728},rateIgrBrlens{3}_mean=0.866840,rateIgrBrlens{3}_median=0.863943,rateIgrBrlens{3}_95%HPD={0.549425,1.190294},effectivebrlenIgrBrlens{4}_mean=0.145480,effectivebrlenIgrBrlens{4}_median=0.143908,effectivebrlenIgrBrlens{4}_95%HPD={0.106780,0.188766},rateIgrBrlens{4}_mean=1.083072,rateIgrBrlens{4}_median=1.069869,rateIgrBrlens{4}_95%HPD={0.803624,1.391637},effectivebrlenIgrBrlens{5}_mean=0.130551,effectivebrlenIgrBrlens{5}_median=0.129618,effectivebrlenIgrBrlens{5}_95%HPD={0.096405,0.164508},rateIgrBrlens{5}_mean=0.971956,rateIgrBrlens{5}_median=0.967364,rateIgrBrlens{5}_95%HPD={0.717566,1.205994},effectivebrlenIgrBrlens{6}_mean=0.118358,effectivebrlenIgrBrlens{6}_median=0.117274,effectivebrlenIgrBrlens{6}_95%HPD={0.082950,0.155491},rateIgrBrlens{6}_mean=0.879767,rateIgrBrlens{6}_median=0.876150,rateIgrBrlens{6}_95%HPD={0.632451,1.113190},effectivebrlenIgrBrlens{7}_mean=0.139916,effectivebrlenIgrBrlens{7}_median=0.138167,effectivebrlenIgrBrlens{7}_95%HPD={0.100848,0.182826},rateIgrBrlens{7}_mean=1.040819,rateIgrBrlens{7}_median=1.030032,rateIgrBrlens{7}_95%HPD={0.770857,1.319613}])[&prob=1.00000000e+00,prob_stddev=0.00000000e+00,prob_range={1.00000000e+00,1.00000000e+00},prob(percent)="100",prob+-sd="100+-0",height_mean=1.35742816e-01,height_median=1.35330400e-01,height_95%HPD={1.15111483e-01,1.57101790e-01}]:4.081234e-02[&length_mean=4.11733285e-02,length_median=4.06804900e-02,length_95%HPD={2.22268700e-02,5.95063800e-02},effectivebrlenIgrBrlens{1}_mean=0.023213,effectivebrlenIgrBrlens{1}_median=0.022373,effectivebrlenIgrBrlens{1}_95%HPD={0.007395,0.040298},rateIgrBrlens{1}_mean=0.570899,rateIgrBrlens{1}_median=0.552570,rateIgrBrlens{1}_95%HPD={0.207173,0.943422},effectivebrlenIgrBrlens{2}_mean=0.035676,effectivebrlenIgrBrlens{2}_median=0.034572,effectivebrlenIgrBrlens{2}_95%HPD={0.011610,0.062361},rateIgrBrlens{2}_mean=0.869349,rateIgrBrlens{2}_median=0.858830,rateIgrBrlens{2}_95%HPD={0.350685,1.396802},effectivebrlenIgrBrlens{3}_mean=0.039391,effectivebrlenIgrBrlens{3}_median=0.037708,effectivebrlenIgrBrlens{3}_95%HPD={0.010136,0.070991},rateIgrBrlens{3}_mean=0.958491,rateIgrBrlens{3}_median=0.922916,rateIgrBrlens{3}_95%HPD={0.321068,1.615361},effectivebrlenIgrBrlens{4}_mean=0.045832,effectivebrlenIgrBrlens{4}_median=0.044458,effectivebrlenIgrBrlens{4}_95%HPD={0.018379,0.075563},rateIgrBrlens{4}_mean=1.126576,rateIgrBrlens{4}_median=1.091036,rateIgrBrlens{4}_95%HPD={0.572455,1.796819},effectivebrlenIgrBrlens{5}_mean=0.048505,effectivebrlenIgrBrlens{5}_median=0.047376,effectivebrlenIgrBrlens{5}_95%HPD={0.020647,0.079625},rateIgrBrlens{5}_mean=1.202115,rateIgrBrlens{5}_median=1.156863,rateIgrBrlens{5}_95%HPD={0.539947,1.931412},effectivebrlenIgrBrlens{6}_mean=0.036431,effectivebrlenIgrBrlens{6}_median=0.035402,effectivebrlenIgrBrlens{6}_95%HPD={0.012737,0.060776},rateIgrBrlens{6}_mean=0.891633,rateIgrBrlens{6}_median=0.868289,rateIgrBrlens{6}_95%HPD={0.400836,1.399385},effectivebrlenIgrBrlens{7}_mean=0.040019,effectivebrlenIgrBrlens{7}_median=0.038848,effectivebrlenIgrBrlens{7}_95%HPD={0.015835,0.067397},rateIgrBrlens{7}_mean=0.984996,rateIgrBrlens{7}_median=0.951591,rateIgrBrlens{7}_95%HPD={0.416980,1.565667}],43[&prob=1.00000000e+00,prob_stddev=0.00000000e+00,prob_range={1.00000000e+00,1.00000000e+00},prob(percent)="100",prob+-sd="100+-0",height_mean=3.30570257e-08,height_median=3.00000000e-08,height_95%HPD={0.00000000e+00,8.00000000e-08}]:1.761427e-01[&length_mean=1.76916112e-01,length_median=1.76142700e-01,length_95%HPD={1.49415000e-01,2.04714700e-01},effectivebrlenIgrBrlens{1}_mean=0.161799,effectivebrlenIgrBrlens{1}_median=0.160699,effectivebrlenIgrBrlens{1}_95%HPD={0.119221,0.206070},rateIgrBrlens{1}_mean=0.916510,rateIgrBrlens{1}_median=0.913456,rateIgrBrlens{1}_95%HPD={0.687272,1.152138},effectivebrlenIgrBrlens{2}_mean=0.174318,effectivebrlenIgrBrlens{2}_median=0.172471,effectivebrlenIgrBrlens{2}_95%HPD={0.124613,0.230730},rateIgrBrlens{2}_mean=0.986039,rateIgrBrlens{2}_median=0.980288,rateIgrBrlens{2}_95%HPD={0.730266,1.263820},effectivebrlenIgrBrlens{3}_mean=0.177082,effectivebrlenIgrBrlens{3}_median=0.175113,effectivebrlenIgrBrlens{3}_95%HPD={0.120508,0.238641},rateIgrBrlens{3}_mean=1.001398,rateIgrBrlens{3}_median=0.991550,rateIgrBrlens{3}_95%HPD={0.703382,1.305167},effectivebrlenIgrBrlens{4}_mean=0.200418,effectivebrlenIgrBrlens{4}_median=0.198816,effectivebrlenIgrBrlens{4}_95%HPD={0.149564,0.251959},rateIgrBrlens{4}_mean=1.134775,rateIgrBrlens{4}_median=1.119456,rateIgrBrlens{4}_95%HPD={0.888103,1.421300},effectivebrlenIgrBrlens{5}_mean=0.209507,effectivebrlenIgrBrlens{5}_median=0.207417,effectivebrlenIgrBrlens{5}_95%HPD={0.160376,0.263961},rateIgrBrlens{5}_mean=1.187160,rateIgrBrlens{5}_median=1.172905,rateIgrBrlens{5}_95%HPD={0.922123,1.463063},effectivebrlenIgrBrlens{6}_mean=0.193338,effectivebrlenIgrBrlens{6}_median=0.191911,effectivebrlenIgrBrlens{6}_95%HPD={0.145765,0.242367},rateIgrBrlens{6}_mean=1.094678,rateIgrBrlens{6}_median=1.089801,rateIgrBrlens{6}_95%HPD={0.857805,1.348273},effectivebrlenIgrBrlens{7}_mean=0.224979,effectivebrlenIgrBrlens{7}_median=0.222562,effectivebrlenIgrBrlens{7}_95%HPD={0.167126,0.285167},rateIgrBrlens{7}_mean=1.274297,rateIgrBrlens{7}_median=1.259837,rateIgrBrlens{7}_95%HPD={0.988806,1.612994}])[&prob=1.00000000e+00,prob_stddev=0.00000000e+00,prob_range={1.00000000e+00,1.00000000e+00},prob(percent)="100",prob+-sd="100+-0",height_mean=1.76916145e-01,height_median=1.76142743e-01,height_95%HPD={1.49415010e-01,2.04714760e-01}]:4.702654e-02[&length_mean=4.69915934e-02,length_median=4.65580100e-02,length_95%HPD={2.74844900e-02,6.85748600e-02},effectivebrlenIgrBrlens{1}_mean=0.039307,effectivebrlenIgrBrlens{1}_median=0.038201,effectivebrlenIgrBrlens{1}_95%HPD={0.014601,0.064496},rateIgrBrlens{1}_mean=0.848255,rateIgrBrlens{1}_median=0.817742,rateIgrBrlens{1}_95%HPD={0.373885,1.339091},effectivebrlenIgrBrlens{2}_mean=0.046453,effectivebrlenIgrBrlens{2}_median=0.045135,effectivebrlenIgrBrlens{2}_95%HPD={0.016426,0.077815},rateIgrBrlens{2}_mean=0.992361,rateIgrBrlens{2}_median=0.969486,rateIgrBrlens{2}_95%HPD={0.459454,1.579059},effectivebrlenIgrBrlens{3}_mean=0.044729,effectivebrlenIgrBrlens{3}_median=0.043357,effectivebrlenIgrBrlens{3}_95%HPD={0.012772,0.077511},rateIgrBrlens{3}_mean=0.954094,rateIgrBrlens{3}_median=0.928070,rateIgrBrlens{3}_95%HPD={0.374307,1.586534},effectivebrlenIgrBrlens{4}_mean=0.056580,effectivebrlenIgrBrlens{4}_median=0.055069,effectivebrlenIgrBrlens{4}_95%HPD={0.024382,0.092091},rateIgrBrlens{4}_mean=1.217693,rateIgrBrlens{4}_median=1.182247,rateIgrBrlens{4}_95%HPD={0.633465,1.884844},effectivebrlenIgrBrlens{5}_mean=0.055347,effectivebrlenIgrBrlens{5}_median=0.053456,effectivebrlenIgrBrlens{5}_95%HPD={0.018719,0.093487},rateIgrBrlens{5}_mean=1.187297,rateIgrBrlens{5}_median=1.147897,rateIgrBrlens{5}_95%HPD={0.531568,1.941616},effectivebrlenIgrBrlens{6}_mean=0.048170,effectivebrlenIgrBrlens{6}_median=0.047249,effectivebrlenIgrBrlens{6}_95%HPD={0.020575,0.078174},rateIgrBrlens{6}_mean=1.035180,rateIgrBrlens{6}_median=1.009392,rateIgrBrlens{6}_95%HPD={0.540237,1.604462},effectivebrlenIgrBrlens{7}_mean=0.043198,effectivebrlenIgrBrlens{7}_median=0.042099,effectivebrlenIgrBrlens{7}_95%HPD={0.015601,0.073533},rateIgrBrlens{7}_mean=0.925555,rateIgrBrlens{7}_median=0.905022,rateIgrBrlens{7}_95%HPD={0.395088,1.471384}])[&prob=1.00000000e+00,prob_stddev=0.00000000e+00,prob_range={1.00000000e+00,1.00000000e+00},prob(percent)="100",prob+-sd="100+-0",height_mean=2.23907738e-01,height_median=2.23169280e-01,height_95%HPD={1.92001490e-01,2.57516410e-01}][&length_mean=0.00000000e+00,length_median=0.00000000e+00,length_95%HPD={0.00000000e+00,0.00000000e+00},effectivebrlenIgrBrlens{1}_mean=1.000000,effectivebrlenIgrBrlens{1}_median=1.000000,effectivebrlenIgrBrlens{1}_95%HPD={1.000000,1.000000},rateIgrBrlens{1}_mean=1.000000,rateIgrBrlens{1}_median=1.000000,rateIgrBrlens{1}_95%HPD={1.000000,1.000000},effectivebrlenIgrBrlens{2}_mean=1.000000,effectivebrlenIgrBrlens{2}_median=1.000000,effectivebrlenIgrBrlens{2}_95%HPD={1.000000,1.000000},rateIgrBrlens{2}_mean=1.000000,rateIgrBrlens{2}_median=1.000000,rateIgrBrlens{2}_95%HPD={1.000000,1.000000},effectivebrlenIgrBrlens{3}_mean=1.000000,effectivebrlenIgrBrlens{3}_median=1.000000,effectivebrlenIgrBrlens{3}_95%HPD={1.000000,1.000000},rateIgrBrlens{3}_mean=1.000000,rateIgrBrlens{3}_median=1.000000,rateIgrBrlens{3}_95%HPD={1.000000,1.000000},effectivebrlenIgrBrlens{4}_mean=1.000000,effectivebrlenIgrBrlens{4}_median=1.000000,effectivebrlenIgrBrlens{4}_95%HPD={1.000000,1.000000},rateIgrBrlens{4}_mean=1.000000,rateIgrBrlens{4}_median=1.000000,rateIgrBrlens{4}_95%HPD={1.000000,1.000000},effectivebrlenIgrBrlens{5}_mean=1.000000,effectivebrlenIgrBrlens{5}_median=1.000000,effectivebrlenIgrBrlens{5}_95%HPD={1.000000,1.000000},rateIgrBrlens{5}_mean=1.000000,rateIgrBrlens{5}_median=1.000000,rateIgrBrlens{5}_95%HPD={1.000000,1.000000},effectivebrlenIgrBrlens{6}_mean=1.000000,effectivebrlenIgrBrlens{6}_median=1.000000,effectivebrlenIgrBrlens{6}_95%HPD={1.000000,1.000000},rateIgrBrlens{6}_mean=1.000000,rateIgrBrlens{6}_median=1.000000,rateIgrBrlens{6}_95%HPD={1.000000,1.000000},effectivebrlenIgrBrlens{7}_mean=1.000000,effectivebrlenIgrBrlens{7}_median=1.000000,effectivebrlenIgrBrlens{7}_95%HPD={1.000000,1.000000},rateIgrBrlens{7}_mean=1.000000,rateIgrBrlens{7}_median=1.000000,rateIgrBrlens{7}_95%HPD={1.000000,1.000000}];
end;
```
