## Supplementary material for "The evolution of wasp mimicry and biogeography in the genus *Temnostoma* (Diptera: Syrphidae)": Temnostoma_MrBayes_model_3.nex.con.tre

```
#NEXUS
[ID: 3949441938]
begin taxa;
	dimensions ntax=47;
	taxlabels
		JH01_nitobei
		JH02_fumosum
		JH03_altaicum
		JH04_altaicum
		JH05_sericomy
		JH06_medidion
		JH07_sibiricu
		JH08_pallidum
		JH09_tuwensis
		JH10_Takao
		JH11_pallidum
		JH12_vespifor
		JH13_Allograp
		JH14_Trichops
		JH15_balyras
		JH16_venustum
		JH17_sp_thai
		JH18_alternan
		JH19_barberi
		JH20_excentri
		JH21_daochus
		JH22_Takao
		JH23_nitobei
		JH24_apiforme
		JH25_sibiricu
		JH26_altaicum
		JH28_pallidum
		JH29_vespifor
		JH30_vespifor
		JH31_ruptizon
		JH32_vespifor
		JH33_carens
		JH34_jozankea
		JH35_carens
		JH36_obscurum
		JH37_tuwensis
		JH38_nitobei
		JH39_nitobei
		D212_bombylan
		D257_angustis
		D259_pallidum
		JSM1484_Chalc
		JSM1971_Erist
		JSM4898_Ptera
		JSM4903_Spilo
		JSM6892_Takao
		JSM268_Teucho
		;
end;
begin trees;
	translate
		1	JH01_nitobei,
		2	JH02_fumosum,
		3	JH03_altaicum,
		4	JH04_altaicum,
		5	JH05_sericomy,
		6	JH06_medidion,
		7	JH07_sibiricu,
		8	JH08_pallidum,
		9	JH09_tuwensis,
		10	JH10_Takao,
		11	JH11_pallidum,
		12	JH12_vespifor,
		13	JH13_Allograp,
		14	JH14_Trichops,
		15	JH15_balyras,
		16	JH16_venustum,
		17	JH17_sp_thai,
		18	JH18_alternan,
		19	JH19_barberi,
		20	JH20_excentri,
		21	JH21_daochus,
		22	JH22_Takao,
		23	JH23_nitobei,
		24	JH24_apiforme,
		25	JH25_sibiricu,
		26	JH26_altaicum,
		27	JH28_pallidum,
		28	JH29_vespifor,
		29	JH30_vespifor,
		30	JH31_ruptizon,
		31	JH32_vespifor,
		32	JH33_carens,
		33	JH34_jozankea,
		34	JH35_carens,
		35	JH36_obscurum,
		36	JH37_tuwensis,
		37	JH38_nitobei,
		38	JH39_nitobei,
		39	D212_bombylan,
		40	D257_angustis,
		41	D259_pallidum,
		42	JSM1484_Chalc,
		43	JSM1971_Erist,
		44	JSM4898_Ptera,
		45	JSM4903_Spilo,
		46	JSM6892_Takao,
		47	JSM268_Teucho
		;
tree con_50_majrule = [&R] (((((((((((((((1[&prob=1.00000000e+00,prob_stddev=0.00000000e+00,prob_range={1.00000000e+00,1.00000000e+00},prob(percent)="100",prob+-sd="100+-0",height_mean=3.38513265e-08,height_median=3.60000000e-08,height_95%HPD={3.39999995e-09,5.40999999e-08}]:1.545012e-03[&length_mean=1.66322813e-03,length_median=1.54500600e-03,length_95%HPD={4.90136200e-04,3.10771400e-03},effectivebrlenIgrBrlens{1}_mean=0.000260,effectivebrlenIgrBrlens{1}_median=0.000059,effectivebrlenIgrBrlens{1}_95%HPD={0.000000,0.001224},rateIgrBrlens{1}_mean=0.161236,rateIgrBrlens{1}_median=0.037078,rateIgrBrlens{1}_95%HPD={0.000001,0.734655},effectivebrlenIgrBrlens{2}_mean=0.001725,effectivebrlenIgrBrlens{2}_median=0.000610,effectivebrlenIgrBrlens{2}_95%HPD={0.000000,0.007083},rateIgrBrlens{2}_mean=1.048911,rateIgrBrlens{2}_median=0.385021,rateIgrBrlens{2}_95%HPD={0.000001,4.294339},effectivebrlenIgrBrlens{3}_mean=0.001742,effectivebrlenIgrBrlens{3}_median=0.000513,effectivebrlenIgrBrlens{3}_95%HPD={0.000000,0.007537},rateIgrBrlens{3}_mean=1.056548,rateIgrBrlens{3}_median=0.326211,rateIgrBrlens{3}_95%HPD={0.000001,4.431790},effectivebrlenIgrBrlens{4}_mean=0.000669,effectivebrlenIgrBrlens{4}_median=0.000264,effectivebrlenIgrBrlens{4}_95%HPD={0.000000,0.002696},rateIgrBrlens{4}_mean=0.412365,rateIgrBrlens{4}_median=0.167890,rateIgrBrlens{4}_95%HPD={0.000001,1.663050},effectivebrlenIgrBrlens{5}_mean=0.001680,effectivebrlenIgrBrlens{5}_median=0.000485,effectivebrlenIgrBrlens{5}_95%HPD={0.000000,0.007282},rateIgrBrlens{5}_mean=1.006487,rateIgrBrlens{5}_median=0.307526,rateIgrBrlens{5}_95%HPD={0.000001,4.207416},effectivebrlenIgrBrlens{6}_mean=0.001626,effectivebrlenIgrBrlens{6}_median=0.000619,effectivebrlenIgrBrlens{6}_95%HPD={0.000000,0.006510},rateIgrBrlens{6}_mean=0.976875,rateIgrBrlens{6}_median=0.391675,rateIgrBrlens{6}_95%HPD={0.000001,3.916634},effectivebrlenIgrBrlens{7}_mean=0.000713,effectivebrlenIgrBrlens{7}_median=0.000210,effectivebrlenIgrBrlens{7}_95%HPD={0.000000,0.003153},rateIgrBrlens{7}_mean=0.435930,rateIgrBrlens{7}_median=0.135362,rateIgrBrlens{7}_95%HPD={0.000001,1.881412}],38[&prob=1.00000000e+00,prob_stddev=0.00000000e+00,prob_range={1.00000000e+00,1.00000000e+00},prob(percent)="100",prob+-sd="100+-0",height_mean=3.38513265e-08,height_median=3.60000000e-08,height_95%HPD={3.39999995e-09,5.40999999e-08}]:1.545012e-03[&length_mean=1.66322813e-03,length_median=1.54500600e-03,length_95%HPD={4.90136200e-04,3.10771400e-03},effectivebrlenIgrBrlens{1}_mean=0.001000,effectivebrlenIgrBrlens{1}_median=0.000789,effectivebrlenIgrBrlens{1}_95%HPD={0.000000,0.002600},rateIgrBrlens{1}_mean=0.697270,rateIgrBrlens{1}_median=0.496735,rateIgrBrlens{1}_95%HPD={0.000001,1.995528},effectivebrlenIgrBrlens{2}_mean=0.001201,effectivebrlenIgrBrlens{2}_median=0.000419,effectivebrlenIgrBrlens{2}_95%HPD={0.000000,0.005051},rateIgrBrlens{2}_mean=0.734071,rateIgrBrlens{2}_median=0.264652,rateIgrBrlens{2}_95%HPD={0.000001,2.970936},effectivebrlenIgrBrlens{3}_mean=0.001223,effectivebrlenIgrBrlens{3}_median=0.000361,effectivebrlenIgrBrlens{3}_95%HPD={0.000000,0.005271},rateIgrBrlens{3}_mean=0.757564,rateIgrBrlens{3}_median=0.230026,rateIgrBrlens{3}_95%HPD={0.000001,3.194465},effectivebrlenIgrBrlens{4}_mean=0.001699,effectivebrlenIgrBrlens{4}_median=0.000649,effectivebrlenIgrBrlens{4}_95%HPD={0.000000,0.006855},rateIgrBrlens{4}_mean=1.031668,rateIgrBrlens{4}_median=0.409562,rateIgrBrlens{4}_95%HPD={0.000001,4.118460},effectivebrlenIgrBrlens{5}_mean=0.001690,effectivebrlenIgrBrlens{5}_median=0.000499,effectivebrlenIgrBrlens{5}_95%HPD={0.000000,0.007322},rateIgrBrlens{5}_mean=1.031068,rateIgrBrlens{5}_median=0.307583,rateIgrBrlens{5}_95%HPD={0.000001,4.417163},effectivebrlenIgrBrlens{6}_mean=0.001407,effectivebrlenIgrBrlens{6}_median=0.000745,effectivebrlenIgrBrlens{6}_95%HPD={0.000000,0.005068},rateIgrBrlens{6}_mean=0.872084,rateIgrBrlens{6}_median=0.465103,rateIgrBrlens{6}_95%HPD={0.000001,3.072139},effectivebrlenIgrBrlens{7}_mean=0.000710,effectivebrlenIgrBrlens{7}_median=0.000215,effectivebrlenIgrBrlens{7}_95%HPD={0.000000,0.003034},rateIgrBrlens{7}_mean=0.435951,rateIgrBrlens{7}_median=0.130729,rateIgrBrlens{7}_95%HPD={0.000001,1.848665}])[&prob=1.00000000e+00,prob_stddev=0.00000000e+00,prob_range={1.00000000e+00,1.00000000e+00},prob(percent)="100",prob+-sd="100+-0",height_mean=1.66326199e-03,height_median=1.54504800e-03,height_95%HPD={4.90180000e-04,3.10774200e-03}]:2.646124e-03[&length_mean=2.64213465e-03,length_median=2.52419400e-03,length_95%HPD={7.98433500e-04,4.76821400e-03},effectivebrlenIgrBrlens{1}_mean=0.002305,effectivebrlenIgrBrlens{1}_median=0.002140,effectivebrlenIgrBrlens{1}_95%HPD={0.000266,0.004636},rateIgrBrlens{1}_mean=1.016793,rateIgrBrlens{1}_median=0.841914,rateIgrBrlens{1}_95%HPD={0.082598,2.415776},effectivebrlenIgrBrlens{2}_mean=0.001878,effectivebrlenIgrBrlens{2}_median=0.000993,effectivebrlenIgrBrlens{2}_95%HPD={0.000000,0.006660},rateIgrBrlens{2}_mean=0.715645,rateIgrBrlens{2}_median=0.386402,rateIgrBrlens{2}_95%HPD={0.000001,2.468800},effectivebrlenIgrBrlens{3}_mean=0.001961,effectivebrlenIgrBrlens{3}_median=0.000924,effectivebrlenIgrBrlens{3}_95%HPD={0.000000,0.007472},rateIgrBrlens{3}_mean=0.748503,rateIgrBrlens{3}_median=0.364238,rateIgrBrlens{3}_95%HPD={0.000001,2.769966},effectivebrlenIgrBrlens{4}_mean=0.001088,effectivebrlenIgrBrlens{4}_median=0.000624,effectivebrlenIgrBrlens{4}_95%HPD={0.000000,0.003708},rateIgrBrlens{4}_mean=0.417724,rateIgrBrlens{4}_median=0.242296,rateIgrBrlens{4}_95%HPD={0.000001,1.436962},effectivebrlenIgrBrlens{5}_mean=0.002607,effectivebrlenIgrBrlens{5}_median=0.001257,effectivebrlenIgrBrlens{5}_95%HPD={0.000000,0.009923},rateIgrBrlens{5}_mean=0.986391,rateIgrBrlens{5}_median=0.487471,rateIgrBrlens{5}_95%HPD={0.000001,3.584440},effectivebrlenIgrBrlens{6}_mean=0.002139,effectivebrlenIgrBrlens{6}_median=0.001538,effectivebrlenIgrBrlens{6}_95%HPD={0.000000,0.006299},rateIgrBrlens{6}_mean=0.844148,rateIgrBrlens{6}_median=0.594485,rateIgrBrlens{6}_95%HPD={0.000001,2.535393},effectivebrlenIgrBrlens{7}_mean=0.003075,effectivebrlenIgrBrlens{7}_median=0.002438,effectivebrlenIgrBrlens{7}_95%HPD={0.000000,0.008042},rateIgrBrlens{7}_mean=1.307671,rateIgrBrlens{7}_median=0.968843,rateIgrBrlens{7}_95%HPD={0.000005,3.575806}],(23[&prob=1.00000000e+00,prob_stddev=0.00000000e+00,prob_range={1.00000000e+00,1.00000000e+00},prob(percent)="100",prob+-sd="100+-0",height_mean=3.38547127e-08,height_median=3.60000001e-08,height_95%HPD={3.69999997e-09,5.41000000e-08}]:1.558184e-03[&length_mean=1.64733079e-03,length_median=1.55817300e-03,length_95%HPD={5.69181800e-04,2.91701100e-03},effectivebrlenIgrBrlens{1}_mean=0.001932,effectivebrlenIgrBrlens{1}_median=0.001762,effectivebrlenIgrBrlens{1}_95%HPD={0.000000,0.004200},rateIgrBrlens{1}_mean=1.373290,rateIgrBrlens{1}_median=1.088783,rateIgrBrlens{1}_95%HPD={0.000001,3.518467},effectivebrlenIgrBrlens{2}_mean=0.001199,effectivebrlenIgrBrlens{2}_median=0.000416,effectivebrlenIgrBrlens{2}_95%HPD={0.000000,0.004972},rateIgrBrlens{2}_mean=0.738334,rateIgrBrlens{2}_median=0.265712,rateIgrBrlens{2}_95%HPD={0.000001,3.005286},effectivebrlenIgrBrlens{3}_mean=0.001222,effectivebrlenIgrBrlens{3}_median=0.000373,effectivebrlenIgrBrlens{3}_95%HPD={0.000000,0.005143},rateIgrBrlens{3}_mean=0.753100,rateIgrBrlens{3}_median=0.233842,rateIgrBrlens{3}_95%HPD={0.000001,3.156920},effectivebrlenIgrBrlens{4}_mean=0.000677,effectivebrlenIgrBrlens{4}_median=0.000271,effectivebrlenIgrBrlens{4}_95%HPD={0.000000,0.002681},rateIgrBrlens{4}_mean=0.416928,rateIgrBrlens{4}_median=0.167545,rateIgrBrlens{4}_95%HPD={0.000001,1.633241},effectivebrlenIgrBrlens{5}_mean=0.000301,effectivebrlenIgrBrlens{5}_median=0.000095,effectivebrlenIgrBrlens{5}_95%HPD={0.000000,0.001299},rateIgrBrlens{5}_mean=0.188828,rateIgrBrlens{5}_median=0.060160,rateIgrBrlens{5}_95%HPD={0.000001,0.814404},effectivebrlenIgrBrlens{6}_mean=0.000745,effectivebrlenIgrBrlens{6}_median=0.000291,effectivebrlenIgrBrlens{6}_95%HPD={0.000000,0.002985},rateIgrBrlens{6}_mean=0.458232,rateIgrBrlens{6}_median=0.180343,rateIgrBrlens{6}_95%HPD={0.000001,1.808306},effectivebrlenIgrBrlens{7}_mean=0.004592,effectivebrlenIgrBrlens{7}_median=0.003905,effectivebrlenIgrBrlens{7}_95%HPD={0.000184,0.010724},rateIgrBrlens{7}_mean=3.168492,rateIgrBrlens{7}_median=2.524180,rateIgrBrlens{7}_95%HPD={0.093539,7.999632}],37[&prob=1.00000000e+00,prob_stddev=0.00000000e+00,prob_range={1.00000000e+00,1.00000000e+00},prob(percent)="100",prob+-sd="100+-0",height_mean=3.38547127e-08,height_median=3.60000001e-08,height_95%HPD={3.69999997e-09,5.41000000e-08}]:1.558184e-03[&length_mean=1.64733079e-03,length_median=1.55817300e-03,length_95%HPD={5.69181800e-04,2.91701100e-03},effectivebrlenIgrBrlens{1}_mean=0.001258,effectivebrlenIgrBrlens{1}_median=0.001048,effectivebrlenIgrBrlens{1}_95%HPD={0.000000,0.003374},rateIgrBrlens{1}_mean=0.860643,rateIgrBrlens{1}_median=0.630788,rateIgrBrlens{1}_95%HPD={0.000001,2.525527},effectivebrlenIgrBrlens{2}_mean=0.001191,effectivebrlenIgrBrlens{2}_median=0.000429,effectivebrlenIgrBrlens{2}_95%HPD={0.000000,0.004873},rateIgrBrlens{2}_mean=0.734809,rateIgrBrlens{2}_median=0.267780,rateIgrBrlens{2}_95%HPD={0.000001,2.982980},effectivebrlenIgrBrlens{3}_mean=0.001197,effectivebrlenIgrBrlens{3}_median=0.000353,effectivebrlenIgrBrlens{3}_95%HPD={0.000000,0.005133},rateIgrBrlens{3}_mean=0.732015,rateIgrBrlens{3}_median=0.223472,rateIgrBrlens{3}_95%HPD={0.000001,3.122657},effectivebrlenIgrBrlens{4}_mean=0.000684,effectivebrlenIgrBrlens{4}_median=0.000272,effectivebrlenIgrBrlens{4}_95%HPD={0.000000,0.002781},rateIgrBrlens{4}_mean=0.423575,rateIgrBrlens{4}_median=0.170361,rateIgrBrlens{4}_95%HPD={0.000001,1.681229},effectivebrlenIgrBrlens{5}_mean=0.000309,effectivebrlenIgrBrlens{5}_median=0.000091,effectivebrlenIgrBrlens{5}_95%HPD={0.000000,0.001367},rateIgrBrlens{5}_mean=0.191504,rateIgrBrlens{5}_median=0.057575,rateIgrBrlens{5}_95%HPD={0.000001,0.830746},effectivebrlenIgrBrlens{6}_mean=0.000786,effectivebrlenIgrBrlens{6}_median=0.000309,effectivebrlenIgrBrlens{6}_95%HPD={0.000000,0.003149},rateIgrBrlens{6}_mean=0.481876,rateIgrBrlens{6}_median=0.192550,rateIgrBrlens{6}_95%HPD={0.000001,1.907162},effectivebrlenIgrBrlens{7}_mean=0.000718,effectivebrlenIgrBrlens{7}_median=0.000213,effectivebrlenIgrBrlens{7}_95%HPD={0.000000,0.003096},rateIgrBrlens{7}_mean=0.441087,rateIgrBrlens{7}_median=0.133877,rateIgrBrlens{7}_95%HPD={0.000001,1.888047}])[&prob=1.00000000e+00,prob_stddev=0.00000000e+00,prob_range={1.00000000e+00,1.00000000e+00},prob(percent)="100",prob+-sd="100+-0",height_mean=1.64736465e-03,height_median=1.55822000e-03,height_95%HPD={5.69235800e-04,2.91705000e-03}]:2.632952e-03[&length_mean=2.65803199e-03,length_median=2.52186800e-03,length_95%HPD={6.80902800e-04,4.80262200e-03},effectivebrlenIgrBrlens{1}_mean=0.017131,effectivebrlenIgrBrlens{1}_median=0.016816,effectivebrlenIgrBrlens{1}_95%HPD={0.010371,0.024147},rateIgrBrlens{1}_mean=7.828932,rateIgrBrlens{1}_median=6.634074,rateIgrBrlens{1}_95%HPD={2.160594,16.437177},effectivebrlenIgrBrlens{2}_mean=0.001900,effectivebrlenIgrBrlens{2}_median=0.000979,effectivebrlenIgrBrlens{2}_95%HPD={0.000000,0.006894},rateIgrBrlens{2}_mean=0.723175,rateIgrBrlens{2}_median=0.392150,rateIgrBrlens{2}_95%HPD={0.000001,2.556397},effectivebrlenIgrBrlens{3}_mean=0.001948,effectivebrlenIgrBrlens{3}_median=0.000937,effectivebrlenIgrBrlens{3}_95%HPD={0.000000,0.007305},rateIgrBrlens{3}_mean=0.736281,rateIgrBrlens{3}_median=0.366955,rateIgrBrlens{3}_95%HPD={0.000001,2.653592},effectivebrlenIgrBrlens{4}_mean=0.001088,effectivebrlenIgrBrlens{4}_median=0.000603,effectivebrlenIgrBrlens{4}_95%HPD={0.000000,0.003846},rateIgrBrlens{4}_mean=0.409474,rateIgrBrlens{4}_median=0.236273,rateIgrBrlens{4}_95%HPD={0.000001,1.401908},effectivebrlenIgrBrlens{5}_mean=0.002038,effectivebrlenIgrBrlens{5}_median=0.001432,effectivebrlenIgrBrlens{5}_95%HPD={0.000000,0.006130},rateIgrBrlens{5}_mean=0.793322,rateIgrBrlens{5}_median=0.541676,rateIgrBrlens{5}_95%HPD={0.000001,2.425123},effectivebrlenIgrBrlens{6}_mean=0.001190,effectivebrlenIgrBrlens{6}_median=0.000652,effectivebrlenIgrBrlens{6}_95%HPD={0.000000,0.004194},rateIgrBrlens{6}_mean=0.449984,rateIgrBrlens{6}_median=0.253423,rateIgrBrlens{6}_95%HPD={0.000001,1.575273},effectivebrlenIgrBrlens{7}_mean=0.001143,effectivebrlenIgrBrlens{7}_median=0.000534,effectivebrlenIgrBrlens{7}_95%HPD={0.000000,0.004358},rateIgrBrlens{7}_mean=0.429425,rateIgrBrlens{7}_median=0.211275,rateIgrBrlens{7}_95%HPD={0.000001,1.568268}])[&prob=1.00000000e+00,prob_stddev=0.00000000e+00,prob_range={1.00000000e+00,1.00000000e+00},prob(percent)="100",prob+-sd="100+-0",height_mean=4.30539663e-03,height_median=4.19117200e-03,height_95%HPD={2.29814500e-03,6.54784400e-03}]:4.309917e-03[&length_mean=4.28641593e-03,length_median=4.19575600e-03,length_95%HPD={1.52434000e-03,7.19770100e-03},effectivebrlenIgrBrlens{1}_mean=0.000672,effectivebrlenIgrBrlens{1}_median=0.000461,effectivebrlenIgrBrlens{1}_95%HPD={0.000000,0.002062},rateIgrBrlens{1}_mean=0.160487,rateIgrBrlens{1}_median=0.109719,rateIgrBrlens{1}_95%HPD={0.000001,0.491938},effectivebrlenIgrBrlens{2}_mean=0.003077,effectivebrlenIgrBrlens{2}_median=0.002098,effectivebrlenIgrBrlens{2}_95%HPD={0.000000,0.009380},rateIgrBrlens{2}_mean=0.719186,rateIgrBrlens{2}_median=0.503383,rateIgrBrlens{2}_95%HPD={0.000001,2.113357},effectivebrlenIgrBrlens{3}_mean=0.008697,effectivebrlenIgrBrlens{3}_median=0.006964,effectivebrlenIgrBrlens{3}_95%HPD={0.000000,0.022442},rateIgrBrlens{3}_mean=2.159821,rateIgrBrlens{3}_median=1.646735,rateIgrBrlens{3}_95%HPD={0.000001,5.756975},effectivebrlenIgrBrlens{4}_mean=0.008440,effectivebrlenIgrBrlens{4}_median=0.007860,effectivebrlenIgrBrlens{4}_95%HPD={0.001451,0.015864},rateIgrBrlens{4}_mean=2.198828,rateIgrBrlens{4}_median=1.885654,rateIgrBrlens{4}_95%HPD={0.365899,4.720555},effectivebrlenIgrBrlens{5}_mean=0.003199,effectivebrlenIgrBrlens{5}_median=0.002931,effectivebrlenIgrBrlens{5}_95%HPD={0.000000,0.007359},rateIgrBrlens{5}_mean=0.777175,rateIgrBrlens{5}_median=0.673231,rateIgrBrlens{5}_95%HPD={0.000002,1.907874},effectivebrlenIgrBrlens{6}_mean=0.003992,effectivebrlenIgrBrlens{6}_median=0.003374,effectivebrlenIgrBrlens{6}_95%HPD={0.000000,0.009876},rateIgrBrlens{6}_mean=0.956889,rateIgrBrlens{6}_median=0.793712,rateIgrBrlens{6}_95%HPD={0.000002,2.364582},effectivebrlenIgrBrlens{7}_mean=0.003729,effectivebrlenIgrBrlens{7}_median=0.003081,effectivebrlenIgrBrlens{7}_95%HPD={0.000015,0.009062},rateIgrBrlens{7}_mean=0.936530,rateIgrBrlens{7}_median=0.744139,rateIgrBrlens{7}_95%HPD={0.000053,2.377341}],30[&prob=1.00000000e+00,prob_stddev=0.00000000e+00,prob_range={1.00000000e+00,1.00000000e+00},prob(percent)="100",prob+-sd="100+-0",height_mean=3.38487335e-08,height_median=3.60000000e-08,height_95%HPD={3.00000000e-09,5.40000000e-08}]:8.501053e-03[&length_mean=8.59559015e-03,length_median=8.50482900e-03,length_95%HPD={5.59897900e-03,1.16154800e-02},effectivebrlenIgrBrlens{1}_mean=0.001170,effectivebrlenIgrBrlens{1}_median=0.000989,effectivebrlenIgrBrlens{1}_95%HPD={0.000001,0.002783},rateIgrBrlens{1}_mean=0.138094,rateIgrBrlens{1}_median=0.115801,rateIgrBrlens{1}_95%HPD={0.000082,0.332220},effectivebrlenIgrBrlens{2}_mean=0.014725,effectivebrlenIgrBrlens{2}_median=0.013064,effectivebrlenIgrBrlens{2}_95%HPD={0.002077,0.030277},rateIgrBrlens{2}_mean=1.737313,rateIgrBrlens{2}_median=1.534134,rateIgrBrlens{2}_95%HPD={0.314353,3.668064},effectivebrlenIgrBrlens{3}_mean=0.012500,effectivebrlenIgrBrlens{3}_median=0.010837,effectivebrlenIgrBrlens{3}_95%HPD={0.000590,0.027446},rateIgrBrlens{3}_mean=1.472050,rateIgrBrlens{3}_median=1.265303,rateIgrBrlens{3}_95%HPD={0.095913,3.279870},effectivebrlenIgrBrlens{4}_mean=0.005939,effectivebrlenIgrBrlens{4}_median=0.005416,effectivebrlenIgrBrlens{4}_95%HPD={0.000513,0.012203},rateIgrBrlens{4}_mean=0.701987,rateIgrBrlens{4}_median=0.635022,rateIgrBrlens{4}_95%HPD={0.073745,1.452399},effectivebrlenIgrBrlens{5}_mean=0.006490,effectivebrlenIgrBrlens{5}_median=0.006194,effectivebrlenIgrBrlens{5}_95%HPD={0.002214,0.011442},rateIgrBrlens{5}_mean=0.773591,rateIgrBrlens{5}_median=0.729063,rateIgrBrlens{5}_95%HPD={0.246314,1.401695},effectivebrlenIgrBrlens{6}_mean=0.008628,effectivebrlenIgrBrlens{6}_median=0.007302,effectivebrlenIgrBrlens{6}_95%HPD={0.000092,0.020346},rateIgrBrlens{6}_mean=1.002621,rateIgrBrlens{6}_median=0.862745,rateIgrBrlens{6}_95%HPD={0.012665,2.297807},effectivebrlenIgrBrlens{7}_mean=0.009426,effectivebrlenIgrBrlens{7}_median=0.008712,effectivebrlenIgrBrlens{7}_95%HPD={0.002233,0.018110},rateIgrBrlens{7}_mean=1.116606,rateIgrBrlens{7}_median=1.030695,rateIgrBrlens{7}_95%HPD={0.242293,2.138479}])[&prob=9.98000267e-01,prob_stddev=1.88536670e-04,prob_range={9.97866951e-01,9.98133582e-01},prob(percent)="100",prob+-sd="100+-0",height_mean=8.59046456e-03,height_median=8.50108900e-03,height_95%HPD={5.60589700e-03,1.15970480e-02}]:2.467513e-03[&length_mean=2.47196992e-03,length_median=2.26710600e-03,length_95%HPD={5.44054200e-04,4.95616000e-03},effectivebrlenIgrBrlens{1}_mean=0.007080,effectivebrlenIgrBrlens{1}_median=0.006835,effectivebrlenIgrBrlens{1}_95%HPD={0.002297,0.012507},rateIgrBrlens{1}_mean=3.723237,rateIgrBrlens{1}_median=2.959287,rateIgrBrlens{1}_95%HPD={0.414655,9.089643},effectivebrlenIgrBrlens{2}_mean=0.001819,effectivebrlenIgrBrlens{2}_median=0.000883,effectivebrlenIgrBrlens{2}_95%HPD={0.000000,0.006749},rateIgrBrlens{2}_mean=0.743259,rateIgrBrlens{2}_median=0.380952,rateIgrBrlens{2}_95%HPD={0.000001,2.643138},effectivebrlenIgrBrlens{3}_mean=0.002729,effectivebrlenIgrBrlens{3}_median=0.001206,effectivebrlenIgrBrlens{3}_95%HPD={0.000000,0.010716},rateIgrBrlens{3}_mean=1.125448,rateIgrBrlens{3}_median=0.505056,rateIgrBrlens{3}_95%HPD={0.000001,4.184424},effectivebrlenIgrBrlens{4}_mean=0.001763,effectivebrlenIgrBrlens{4}_median=0.001141,effectivebrlenIgrBrlens{4}_95%HPD={0.000000,0.005631},rateIgrBrlens{4}_mean=0.742673,rateIgrBrlens{4}_median=0.475930,rateIgrBrlens{4}_95%HPD={0.000001,2.384996},effectivebrlenIgrBrlens{5}_mean=0.000464,effectivebrlenIgrBrlens{5}_median=0.000201,effectivebrlenIgrBrlens{5}_95%HPD={0.000000,0.001805},rateIgrBrlens{5}_mean=0.192502,rateIgrBrlens{5}_median=0.086768,rateIgrBrlens{5}_95%HPD={0.000001,0.742091},effectivebrlenIgrBrlens{6}_mean=0.002332,effectivebrlenIgrBrlens{6}_median=0.001537,effectivebrlenIgrBrlens{6}_95%HPD={0.000000,0.007326},rateIgrBrlens{6}_mean=0.980945,rateIgrBrlens{6}_median=0.641721,rateIgrBrlens{6}_95%HPD={0.000001,3.093045},effectivebrlenIgrBrlens{7}_mean=0.001080,effectivebrlenIgrBrlens{7}_median=0.000456,effectivebrlenIgrBrlens{7}_95%HPD={0.000000,0.004214},rateIgrBrlens{7}_mean=0.441659,rateIgrBrlens{7}_median=0.195344,rateIgrBrlens{7}_95%HPD={0.000001,1.677277}],2[&prob=1.00000000e+00,prob_stddev=0.00000000e+00,prob_range={1.00000000e+00,1.00000000e+00},prob(percent)="100",prob+-sd="100+-0",height_mean=3.38380683e-08,height_median=3.60000000e-08,height_95%HPD={3.00000000e-09,5.50000000e-08}]:1.096857e-02[&length_mean=1.10588054e-02,length_median=1.09654500e-02,length_95%HPD={7.76356100e-03,1.44108500e-02},effectivebrlenIgrBrlens{1}_mean=0.011663,effectivebrlenIgrBrlens{1}_median=0.011332,effectivebrlenIgrBrlens{1}_95%HPD={0.005880,0.018132},rateIgrBrlens{1}_mean=1.075472,rateIgrBrlens{1}_median=1.036569,rateIgrBrlens{1}_95%HPD={0.497082,1.695211},effectivebrlenIgrBrlens{2}_mean=0.010813,effectivebrlenIgrBrlens{2}_median=0.009840,effectivebrlenIgrBrlens{2}_95%HPD={0.001338,0.022071},rateIgrBrlens{2}_mean=0.982338,rateIgrBrlens{2}_median=0.899491,rateIgrBrlens{2}_95%HPD={0.116787,1.978826},effectivebrlenIgrBrlens{3}_mean=0.023168,effectivebrlenIgrBrlens{3}_median=0.021386,effectivebrlenIgrBrlens{3}_95%HPD={0.006745,0.044342},rateIgrBrlens{3}_mean=2.116906,rateIgrBrlens{3}_median=1.947590,rateIgrBrlens{3}_95%HPD={0.599413,4.021310},effectivebrlenIgrBrlens{4}_mean=0.008942,effectivebrlenIgrBrlens{4}_median=0.008405,effectivebrlenIgrBrlens{4}_95%HPD={0.002018,0.017045},rateIgrBrlens{4}_mean=0.815226,rateIgrBrlens{4}_median=0.765487,rateIgrBrlens{4}_95%HPD={0.179900,1.531630},effectivebrlenIgrBrlens{5}_mean=0.004696,effectivebrlenIgrBrlens{5}_median=0.004409,effectivebrlenIgrBrlens{5}_95%HPD={0.001077,0.009079},rateIgrBrlens{5}_mean=0.429870,rateIgrBrlens{5}_median=0.404395,rateIgrBrlens{5}_95%HPD={0.092796,0.817754},effectivebrlenIgrBrlens{6}_mean=0.013190,effectivebrlenIgrBrlens{6}_median=0.012610,effectivebrlenIgrBrlens{6}_95%HPD={0.004759,0.022715},rateIgrBrlens{6}_mean=1.207876,rateIgrBrlens{6}_median=1.144755,rateIgrBrlens{6}_95%HPD={0.422300,2.081168},effectivebrlenIgrBrlens{7}_mean=0.027848,effectivebrlenIgrBrlens{7}_median=0.026747,effectivebrlenIgrBrlens{7}_95%HPD={0.012677,0.044429},rateIgrBrlens{7}_mean=2.557512,rateIgrBrlens{7}_median=2.438905,rateIgrBrlens{7}_95%HPD={1.120480,4.172325}])[&prob=1.00000000e+00,prob_stddev=0.00000000e+00,prob_range={1.00000000e+00,1.00000000e+00},prob(percent)="100",prob+-sd="100+-0",height_mean=1.10626506e-02,height_median=1.09686024e-02,height_95%HPD={7.83615700e-03,1.44705840e-02}]:4.899815e-03[&length_mean=4.92105862e-03,length_median=4.80779700e-03,length_95%HPD={2.00554000e-03,7.95567500e-03},effectivebrlenIgrBrlens{1}_mean=0.008420,effectivebrlenIgrBrlens{1}_median=0.008129,effectivebrlenIgrBrlens{1}_95%HPD={0.002688,0.014685},rateIgrBrlens{1}_mean=1.883949,rateIgrBrlens{1}_median=1.702972,rateIgrBrlens{1}_95%HPD={0.448214,3.765272},effectivebrlenIgrBrlens{2}_mean=0.006610,effectivebrlenIgrBrlens{2}_median=0.005523,effectivebrlenIgrBrlens{2}_95%HPD={0.000000,0.015833},rateIgrBrlens{2}_mean=1.410984,rateIgrBrlens{2}_median=1.148157,rateIgrBrlens{2}_95%HPD={0.000028,3.481653},effectivebrlenIgrBrlens{3}_mean=0.005342,effectivebrlenIgrBrlens{3}_median=0.003880,effectivebrlenIgrBrlens{3}_95%HPD={0.000000,0.015464},rateIgrBrlens{3}_mean=1.089542,rateIgrBrlens{3}_median=0.810049,rateIgrBrlens{3}_95%HPD={0.000002,3.092275},effectivebrlenIgrBrlens{4}_mean=0.004376,effectivebrlenIgrBrlens{4}_median=0.003783,effectivebrlenIgrBrlens{4}_95%HPD={0.000090,0.010031},rateIgrBrlens{4}_mean=0.929587,rateIgrBrlens{4}_median=0.794066,rateIgrBrlens{4}_95%HPD={0.017162,2.188214},effectivebrlenIgrBrlens{5}_mean=0.002120,effectivebrlenIgrBrlens{5}_median=0.001808,effectivebrlenIgrBrlens{5}_95%HPD={0.000000,0.004982},rateIgrBrlens{5}_mean=0.453862,rateIgrBrlens{5}_median=0.377217,rateIgrBrlens{5}_95%HPD={0.000005,1.083172},effectivebrlenIgrBrlens{6}_mean=0.014813,effectivebrlenIgrBrlens{6}_median=0.014027,effectivebrlenIgrBrlens{6}_95%HPD={0.004516,0.026308},rateIgrBrlens{6}_mean=3.304277,rateIgrBrlens{6}_median=2.903677,rateIgrBrlens{6}_95%HPD={0.822929,6.721929},effectivebrlenIgrBrlens{7}_mean=0.002046,effectivebrlenIgrBrlens{7}_median=0.001416,effectivebrlenIgrBrlens{7}_95%HPD={0.000000,0.006255},rateIgrBrlens{7}_mean=0.418092,rateIgrBrlens{7}_median=0.297189,rateIgrBrlens{7}_95%HPD={0.000002,1.222742}],17[&prob=1.00000000e+00,prob_stddev=0.00000000e+00,prob_range={1.00000000e+00,1.00000000e+00},prob(percent)="100",prob+-sd="100+-0",height_mean=3.38715371e-08,height_median=3.60000000e-08,height_95%HPD={2.00000000e-09,5.50000000e-08}]:1.586838e-02[&length_mean=1.59836754e-02,length_median=1.58683600e-02,length_95%HPD={1.22325500e-02,1.98461000e-02},effectivebrlenIgrBrlens{1}_mean=0.020266,effectivebrlenIgrBrlens{1}_median=0.019842,effectivebrlenIgrBrlens{1}_95%HPD={0.012045,0.029573},rateIgrBrlens{1}_mean=1.281278,rateIgrBrlens{1}_median=1.253745,rateIgrBrlens{1}_95%HPD={0.693632,1.868975},effectivebrlenIgrBrlens{2}_mean=0.026660,effectivebrlenIgrBrlens{2}_median=0.025198,effectivebrlenIgrBrlens{2}_95%HPD={0.009758,0.047479},rateIgrBrlens{2}_mean=1.678376,rateIgrBrlens{2}_median=1.575426,rateIgrBrlens{2}_95%HPD={0.648664,3.017124},effectivebrlenIgrBrlens{3}_mean=0.013329,effectivebrlenIgrBrlens{3}_median=0.012207,effectivebrlenIgrBrlens{3}_95%HPD={0.001060,0.027508},rateIgrBrlens{3}_mean=0.834128,rateIgrBrlens{3}_median=0.769713,rateIgrBrlens{3}_95%HPD={0.066838,1.705416},effectivebrlenIgrBrlens{4}_mean=0.014864,effectivebrlenIgrBrlens{4}_median=0.014319,effectivebrlenIgrBrlens{4}_95%HPD={0.006042,0.024892},rateIgrBrlens{4}_mean=0.935505,rateIgrBrlens{4}_median=0.903498,rateIgrBrlens{4}_95%HPD={0.392034,1.570347},effectivebrlenIgrBrlens{5}_mean=0.021595,effectivebrlenIgrBrlens{5}_median=0.021117,effectivebrlenIgrBrlens{5}_95%HPD={0.012674,0.030951},rateIgrBrlens{5}_mean=1.364511,rateIgrBrlens{5}_median=1.332350,rateIgrBrlens{5}_95%HPD={0.814476,2.015854},effectivebrlenIgrBrlens{6}_mean=0.036617,effectivebrlenIgrBrlens{6}_median=0.035670,effectivebrlenIgrBrlens{6}_95%HPD={0.019871,0.054855},rateIgrBrlens{6}_mean=2.308346,rateIgrBrlens{6}_median=2.237485,rateIgrBrlens{6}_95%HPD={1.280375,3.501096},effectivebrlenIgrBrlens{7}_mean=0.014614,effectivebrlenIgrBrlens{7}_median=0.013974,effectivebrlenIgrBrlens{7}_95%HPD={0.004918,0.025450},rateIgrBrlens{7}_mean=0.920612,rateIgrBrlens{7}_median=0.881648,rateIgrBrlens{7}_95%HPD={0.324745,1.639058}])[&prob=1.00000000e+00,prob_stddev=0.00000000e+00,prob_range={1.00000000e+00,1.00000000e+00},prob(percent)="100",prob+-sd="100+-0",height_mean=1.59837093e-02,height_median=1.58684170e-02,height_95%HPD={1.22325790e-02,1.98461520e-02}]:2.940908e-03[&length_mean=2.95341198e-03,length_median=2.80495000e-03,length_95%HPD={9.09381700e-04,5.35851000e-03},effectivebrlenIgrBrlens{1}_mean=0.001859,effectivebrlenIgrBrlens{1}_median=0.001260,effectivebrlenIgrBrlens{1}_95%HPD={0.000000,0.005745},rateIgrBrlens{1}_mean=0.666455,rateIgrBrlens{1}_median=0.429978,rateIgrBrlens{1}_95%HPD={0.000001,2.107486},effectivebrlenIgrBrlens{2}_mean=0.010734,effectivebrlenIgrBrlens{2}_median=0.009219,effectivebrlenIgrBrlens{2}_95%HPD={0.000783,0.023812},rateIgrBrlens{2}_mean=4.200077,rateIgrBrlens{2}_median=3.258825,rateIgrBrlens{2}_95%HPD={0.315327,10.483125},effectivebrlenIgrBrlens{3}_mean=0.017659,effectivebrlenIgrBrlens{3}_median=0.015326,effectivebrlenIgrBrlens{3}_95%HPD={0.001353,0.039219},rateIgrBrlens{3}_mean=6.946885,rateIgrBrlens{3}_median=5.487907,rateIgrBrlens{3}_95%HPD={0.514407,17.525746},effectivebrlenIgrBrlens{4}_mean=0.001973,effectivebrlenIgrBrlens{4}_median=0.001375,effectivebrlenIgrBrlens{4}_95%HPD={0.000000,0.006001},rateIgrBrlens{4}_mean=0.688881,rateIgrBrlens{4}_median=0.471306,rateIgrBrlens{4}_95%HPD={0.000001,2.090114},effectivebrlenIgrBrlens{5}_mean=0.000559,effectivebrlenIgrBrlens{5}_median=0.000289,effectivebrlenIgrBrlens{5}_95%HPD={0.000000,0.002033},rateIgrBrlens{5}_mean=0.192715,rateIgrBrlens{5}_median=0.102115,rateIgrBrlens{5}_95%HPD={0.000001,0.701306},effectivebrlenIgrBrlens{6}_mean=0.008399,effectivebrlenIgrBrlens{6}_median=0.007642,effectivebrlenIgrBrlens{6}_95%HPD={0.001215,0.017180},rateIgrBrlens{6}_mean=3.267221,rateIgrBrlens{6}_median=2.709785,rateIgrBrlens{6}_95%HPD={0.291534,7.479686},effectivebrlenIgrBrlens{7}_mean=0.001471,effectivebrlenIgrBrlens{7}_median=0.000763,effectivebrlenIgrBrlens{7}_95%HPD={0.000000,0.005253},rateIgrBrlens{7}_mean=0.504369,rateIgrBrlens{7}_median=0.269299,rateIgrBrlens{7}_95%HPD={0.000001,1.782296}],((15[&prob=1.00000000e+00,prob_stddev=0.00000000e+00,prob_range={1.00000000e+00,1.00000000e+00},prob(percent)="100",prob+-sd="100+-0",height_mean=3.38792628e-08,height_median=3.60000000e-08,height_95%HPD={3.00000000e-09,5.50000000e-08}]:1.060645e-02[&length_mean=1.06682684e-02,length_median=1.06131700e-02,length_95%HPD={6.23296400e-03,1.50336700e-02},effectivebrlenIgrBrlens{1}_mean=0.021693,effectivebrlenIgrBrlens{1}_median=0.021253,effectivebrlenIgrBrlens{1}_95%HPD={0.013562,0.031348},rateIgrBrlens{1}_mean=2.122246,rateIgrBrlens{1}_median=2.023635,rateIgrBrlens{1}_95%HPD={1.065882,3.452006},effectivebrlenIgrBrlens{2}_mean=0.007871,effectivebrlenIgrBrlens{2}_median=0.006901,effectivebrlenIgrBrlens{2}_95%HPD={0.000011,0.017712},rateIgrBrlens{2}_mean=0.737318,rateIgrBrlens{2}_median=0.659198,rateIgrBrlens{2}_95%HPD={0.000371,1.611985},effectivebrlenIgrBrlens{3}_mean=0.007942,effectivebrlenIgrBrlens{3}_median=0.006826,effectivebrlenIgrBrlens{3}_95%HPD={0.000004,0.018377},rateIgrBrlens{3}_mean=0.746106,rateIgrBrlens{3}_median=0.651576,rateIgrBrlens{3}_95%HPD={0.003846,1.701536},effectivebrlenIgrBrlens{4}_mean=0.008978,effectivebrlenIgrBrlens{4}_median=0.008441,effectivebrlenIgrBrlens{4}_95%HPD={0.001828,0.016809},rateIgrBrlens{4}_mean=0.858642,rateIgrBrlens{4}_median=0.801741,rateIgrBrlens{4}_95%HPD={0.171493,1.609183},effectivebrlenIgrBrlens{5}_mean=0.006021,effectivebrlenIgrBrlens{5}_median=0.005739,effectivebrlenIgrBrlens{5}_95%HPD={0.000464,0.011566},rateIgrBrlens{5}_mean=0.570506,rateIgrBrlens{5}_median=0.536331,rateIgrBrlens{5}_95%HPD={0.068014,1.110392},effectivebrlenIgrBrlens{6}_mean=0.010919,effectivebrlenIgrBrlens{6}_median=0.010306,effectivebrlenIgrBrlens{6}_95%HPD={0.003052,0.020369},rateIgrBrlens{6}_mean=1.045279,rateIgrBrlens{6}_median=0.973861,rateIgrBrlens{6}_95%HPD={0.319802,1.993693},effectivebrlenIgrBrlens{7}_mean=0.010224,effectivebrlenIgrBrlens{7}_median=0.009504,effectivebrlenIgrBrlens{7}_95%HPD={0.002241,0.019515},rateIgrBrlens{7}_mean=0.981100,rateIgrBrlens{7}_median=0.906684,rateIgrBrlens{7}_95%HPD={0.216311,1.880099}],35[&prob=1.00000000e+00,prob_stddev=0.00000000e+00,prob_range={1.00000000e+00,1.00000000e+00},prob(percent)="100",prob+-sd="100+-0",height_mean=3.38792628e-08,height_median=3.60000000e-08,height_95%HPD={3.00000000e-09,5.50000000e-08}]:1.060645e-02[&length_mean=1.06714046e-02,length_median=1.06143200e-02,length_95%HPD={6.21528500e-03,1.50336700e-02},effectivebrlenIgrBrlens{1}_mean=0.004115,effectivebrlenIgrBrlens{1}_median=0.003731,effectivebrlenIgrBrlens{1}_95%HPD={0.000239,0.008697},rateIgrBrlens{1}_mean=0.392164,rateIgrBrlens{1}_median=0.353847,rateIgrBrlens{1}_95%HPD={0.023463,0.827324},effectivebrlenIgrBrlens{2}_mean=0.010397,effectivebrlenIgrBrlens{2}_median=0.009403,effectivebrlenIgrBrlens{2}_95%HPD={0.000752,0.021414},rateIgrBrlens{2}_mean=0.986732,rateIgrBrlens{2}_median=0.883923,rateIgrBrlens{2}_95%HPD={0.114169,2.047557},effectivebrlenIgrBrlens{3}_mean=0.008099,effectivebrlenIgrBrlens{3}_median=0.006957,effectivebrlenIgrBrlens{3}_95%HPD={0.000000,0.018898},rateIgrBrlens{3}_mean=0.759207,rateIgrBrlens{3}_median=0.658467,rateIgrBrlens{3}_95%HPD={0.002193,1.739171},effectivebrlenIgrBrlens{4}_mean=0.011984,effectivebrlenIgrBrlens{4}_median=0.011381,effectivebrlenIgrBrlens{4}_95%HPD={0.003985,0.021163},rateIgrBrlens{4}_mean=1.156152,rateIgrBrlens{4}_median=1.082241,rateIgrBrlens{4}_95%HPD={0.356741,2.103357},effectivebrlenIgrBrlens{5}_mean=0.010614,effectivebrlenIgrBrlens{5}_median=0.008994,effectivebrlenIgrBrlens{5}_95%HPD={0.000070,0.024749},rateIgrBrlens{5}_mean=0.994980,rateIgrBrlens{5}_median=0.853805,rateIgrBrlens{5}_95%HPD={0.024533,2.290893},effectivebrlenIgrBrlens{6}_mean=0.011142,effectivebrlenIgrBrlens{6}_median=0.010296,effectivebrlenIgrBrlens{6}_95%HPD={0.001782,0.022347},rateIgrBrlens{6}_mean=1.059461,rateIgrBrlens{6}_median=0.976351,rateIgrBrlens{6}_95%HPD={0.165276,2.065635},effectivebrlenIgrBrlens{7}_mean=0.004929,effectivebrlenIgrBrlens{7}_median=0.004222,effectivebrlenIgrBrlens{7}_95%HPD={0.000009,0.011635},rateIgrBrlens{7}_mean=0.464414,rateIgrBrlens{7}_median=0.400183,rateIgrBrlens{7}_95%HPD={0.004532,1.072290}])[&prob=9.97733636e-01,prob_stddev=3.77073340e-04,prob_range={9.97467004e-01,9.98000267e-01},prob(percent)="100",prob+-sd="100+-0",height_mean=1.06621477e-02,height_median=1.06064880e-02,height_95%HPD={6.23536900e-03,1.50160450e-02}]:4.510756e-03[&length_mean=4.52537147e-03,length_median=4.29305300e-03,length_95%HPD={9.07270200e-04,8.59839300e-03},effectivebrlenIgrBrlens{1}_mean=0.002172,effectivebrlenIgrBrlens{1}_median=0.001674,effectivebrlenIgrBrlens{1}_95%HPD={0.000000,0.006021},rateIgrBrlens{1}_mean=0.517706,rateIgrBrlens{1}_median=0.379393,rateIgrBrlens{1}_95%HPD={0.000001,1.489101},effectivebrlenIgrBrlens{2}_mean=0.003257,effectivebrlenIgrBrlens{2}_median=0.002199,effectivebrlenIgrBrlens{2}_95%HPD={0.000000,0.010225},rateIgrBrlens{2}_mean=0.721580,rateIgrBrlens{2}_median=0.517614,rateIgrBrlens{2}_95%HPD={0.000001,2.113641},effectivebrlenIgrBrlens{3}_mean=0.003416,effectivebrlenIgrBrlens{3}_median=0.002177,effectivebrlenIgrBrlens{3}_95%HPD={0.000000,0.011063},rateIgrBrlens{3}_mean=0.758983,rateIgrBrlens{3}_median=0.498713,rateIgrBrlens{3}_95%HPD={0.000001,2.402016},effectivebrlenIgrBrlens{4}_mean=0.001946,effectivebrlenIgrBrlens{4}_median=0.001358,effectivebrlenIgrBrlens{4}_95%HPD={0.000000,0.005930},rateIgrBrlens{4}_mean=0.432751,rateIgrBrlens{4}_median=0.312970,rateIgrBrlens{4}_95%HPD={0.000001,1.255490},effectivebrlenIgrBrlens{5}_mean=0.002489,effectivebrlenIgrBrlens{5}_median=0.001874,effectivebrlenIgrBrlens{5}_95%HPD={0.000000,0.007025},rateIgrBrlens{5}_mean=0.565327,rateIgrBrlens{5}_median=0.424443,rateIgrBrlens{5}_95%HPD={0.000001,1.585813},effectivebrlenIgrBrlens{6}_mean=0.002989,effectivebrlenIgrBrlens{6}_median=0.002162,effectivebrlenIgrBrlens{6}_95%HPD={0.000000,0.008772},rateIgrBrlens{6}_mean=0.669807,rateIgrBrlens{6}_median=0.497909,rateIgrBrlens{6}_95%HPD={0.000001,1.880050},effectivebrlenIgrBrlens{7}_mean=0.007980,effectivebrlenIgrBrlens{7}_median=0.007240,effectivebrlenIgrBrlens{7}_95%HPD={0.001123,0.016170},rateIgrBrlens{7}_mean=2.178195,rateIgrBrlens{7}_median=1.707545,rateIgrBrlens{7}_95%HPD={0.237591,5.452457}],(39[&prob=1.00000000e+00,prob_stddev=0.00000000e+00,prob_range={1.00000000e+00,1.00000000e+00},prob(percent)="100",prob+-sd="100+-0",height_mean=3.38704906e-08,height_median=3.60000000e-08,height_95%HPD={3.00000000e-09,5.40000000e-08}]:5.865042e-03[&length_mean=5.97818294e-03,length_median=5.86504300e-03,length_95%HPD={2.83458700e-03,9.46413100e-03},effectivebrlenIgrBrlens{1}_mean=0.003330,effectivebrlenIgrBrlens{1}_median=0.003188,effectivebrlenIgrBrlens{1}_95%HPD={0.000824,0.006042},rateIgrBrlens{1}_mean=0.602874,rateIgrBrlens{1}_median=0.545818,rateIgrBrlens{1}_95%HPD={0.114401,1.224241},effectivebrlenIgrBrlens{2}_mean=0.007578,effectivebrlenIgrBrlens{2}_median=0.006500,effectivebrlenIgrBrlens{2}_95%HPD={0.000084,0.017424},rateIgrBrlens{2}_mean=1.312220,rateIgrBrlens{2}_median=1.097938,rateIgrBrlens{2}_95%HPD={0.047958,3.043205},effectivebrlenIgrBrlens{3}_mean=0.008404,effectivebrlenIgrBrlens{3}_median=0.007117,effectivebrlenIgrBrlens{3}_95%HPD={0.000103,0.019995},rateIgrBrlens{3}_mean=1.459338,rateIgrBrlens{3}_median=1.204573,rateIgrBrlens{3}_95%HPD={0.027795,3.515164},effectivebrlenIgrBrlens{4}_mean=0.006005,effectivebrlenIgrBrlens{4}_median=0.004674,effectivebrlenIgrBrlens{4}_95%HPD={0.000000,0.015873},rateIgrBrlens{4}_mean=1.002453,rateIgrBrlens{4}_median=0.795872,rateIgrBrlens{4}_95%HPD={0.000024,2.613479},effectivebrlenIgrBrlens{5}_mean=0.006005,effectivebrlenIgrBrlens{5}_median=0.005693,effectivebrlenIgrBrlens{5}_95%HPD={0.002089,0.010812},rateIgrBrlens{5}_mean=1.082149,rateIgrBrlens{5}_median=0.979219,rateIgrBrlens{5}_95%HPD={0.247152,2.085668},effectivebrlenIgrBrlens{6}_mean=0.005988,effectivebrlenIgrBrlens{6}_median=0.004671,effectivebrlenIgrBrlens{6}_95%HPD={0.000000,0.015934},rateIgrBrlens{6}_mean=1.000781,rateIgrBrlens{6}_median=0.796573,rateIgrBrlens{6}_95%HPD={0.000024,2.621195},effectivebrlenIgrBrlens{7}_mean=0.008536,effectivebrlenIgrBrlens{7}_median=0.007834,effectivebrlenIgrBrlens{7}_95%HPD={0.001559,0.017074},rateIgrBrlens{7}_mean=1.517634,rateIgrBrlens{7}_median=1.338086,rateIgrBrlens{7}_95%HPD={0.230101,3.211117}],40[&prob=1.00000000e+00,prob_stddev=0.00000000e+00,prob_range={1.00000000e+00,1.00000000e+00},prob(percent)="100",prob+-sd="100+-0",height_mean=3.38704906e-08,height_median=3.60000000e-08,height_95%HPD={3.00000000e-09,5.40000000e-08}]:5.865042e-03[&length_mean=5.97818294e-03,length_median=5.86504300e-03,length_95%HPD={2.83458700e-03,9.46413100e-03},effectivebrlenIgrBrlens{1}_mean=0.001583,effectivebrlenIgrBrlens{1}_median=0.001370,effectivebrlenIgrBrlens{1}_95%HPD={0.000000,0.003609},rateIgrBrlens{1}_mean=0.281412,rateIgrBrlens{1}_median=0.231793,rateIgrBrlens{1}_95%HPD={0.000002,0.681560},effectivebrlenIgrBrlens{2}_mean=0.004341,effectivebrlenIgrBrlens{2}_median=0.003397,effectivebrlenIgrBrlens{2}_95%HPD={0.000000,0.011885},rateIgrBrlens{2}_mean=0.725673,rateIgrBrlens{2}_median=0.575438,rateIgrBrlens{2}_95%HPD={0.000001,1.899553},effectivebrlenIgrBrlens{3}_mean=0.004547,effectivebrlenIgrBrlens{3}_median=0.003416,effectivebrlenIgrBrlens{3}_95%HPD={0.000000,0.012781},rateIgrBrlens{3}_mean=0.757418,rateIgrBrlens{3}_median=0.582033,rateIgrBrlens{3}_95%HPD={0.000001,2.092740},effectivebrlenIgrBrlens{4}_mean=0.006884,effectivebrlenIgrBrlens{4}_median=0.006045,effectivebrlenIgrBrlens{4}_95%HPD={0.000000,0.015986},rateIgrBrlens{4}_mean=1.157972,rateIgrBrlens{4}_median=1.015060,rateIgrBrlens{4}_95%HPD={0.000033,2.652922},effectivebrlenIgrBrlens{5}_mean=0.001888,effectivebrlenIgrBrlens{5}_median=0.001597,effectivebrlenIgrBrlens{5}_95%HPD={0.000000,0.004469},rateIgrBrlens{5}_mean=0.328383,rateIgrBrlens{5}_median=0.272918,rateIgrBrlens{5}_95%HPD={0.000012,0.791334},effectivebrlenIgrBrlens{6}_mean=0.006006,effectivebrlenIgrBrlens{6}_median=0.004694,effectivebrlenIgrBrlens{6}_95%HPD={0.000000,0.015979},rateIgrBrlens{6}_mean=1.007853,rateIgrBrlens{6}_median=0.797303,rateIgrBrlens{6}_95%HPD={0.000012,2.613706},effectivebrlenIgrBrlens{7}_mean=0.006389,effectivebrlenIgrBrlens{7}_median=0.005745,effectivebrlenIgrBrlens{7}_95%HPD={0.000619,0.013506},rateIgrBrlens{7}_mean=1.126637,rateIgrBrlens{7}_median=0.986951,rateIgrBrlens{7}_95%HPD={0.095196,2.449872}])[&prob=1.00000000e+00,prob_stddev=0.00000000e+00,prob_range={1.00000000e+00,1.00000000e+00},prob(percent)="100",prob+-sd="100+-0",height_mean=5.97821681e-03,height_median=5.86507800e-03,height_95%HPD={2.83461200e-03,9.46416800e-03}]:9.252166e-03[&length_mean=9.20639379e-03,length_median=9.17783100e-03,length_95%HPD={4.84402800e-03,1.37574900e-02},effectivebrlenIgrBrlens{1}_mean=0.018841,effectivebrlenIgrBrlens{1}_median=0.018501,effectivebrlenIgrBrlens{1}_95%HPD={0.010694,0.026864},rateIgrBrlens{1}_mean=2.183184,rateIgrBrlens{1}_median=2.039708,rateIgrBrlens{1}_95%HPD={1.037701,3.747346},effectivebrlenIgrBrlens{2}_mean=0.006857,effectivebrlenIgrBrlens{2}_median=0.005872,effectivebrlenIgrBrlens{2}_95%HPD={0.000000,0.016178},rateIgrBrlens{2}_mean=0.744498,rateIgrBrlens{2}_median=0.642917,rateIgrBrlens{2}_95%HPD={0.000005,1.711002},effectivebrlenIgrBrlens{3}_mean=0.006895,effectivebrlenIgrBrlens{3}_median=0.005778,effectivebrlenIgrBrlens{3}_95%HPD={0.000000,0.017030},rateIgrBrlens{3}_mean=0.750945,rateIgrBrlens{3}_median=0.640509,rateIgrBrlens{3}_95%HPD={0.000290,1.780965},effectivebrlenIgrBrlens{4}_mean=0.010651,effectivebrlenIgrBrlens{4}_median=0.010120,effectivebrlenIgrBrlens{4}_95%HPD={0.000513,0.021030},rateIgrBrlens{4}_mean=1.169599,rateIgrBrlens{4}_median=1.103552,rateIgrBrlens{4}_95%HPD={0.099356,2.318115},effectivebrlenIgrBrlens{5}_mean=0.005744,effectivebrlenIgrBrlens{5}_median=0.005468,effectivebrlenIgrBrlens{5}_95%HPD={0.001832,0.010204},rateIgrBrlens{5}_mean=0.654264,rateIgrBrlens{5}_median=0.603637,rateIgrBrlens{5}_95%HPD={0.189127,1.220614},effectivebrlenIgrBrlens{6}_mean=0.009111,effectivebrlenIgrBrlens{6}_median=0.007841,effectivebrlenIgrBrlens{6}_95%HPD={0.000000,0.020967},rateIgrBrlens{6}_mean=0.991580,rateIgrBrlens{6}_median=0.862650,rateIgrBrlens{6}_95%HPD={0.006591,2.227757},effectivebrlenIgrBrlens{7}_mean=0.009532,effectivebrlenIgrBrlens{7}_median=0.008783,effectivebrlenIgrBrlens{7}_95%HPD={0.001775,0.019023},rateIgrBrlens{7}_mean=1.075822,rateIgrBrlens{7}_median=0.971333,rateIgrBrlens{7}_95%HPD={0.222245,2.213277}])[&prob=9.98133582e-01,prob_stddev=1.88536670e-04,prob_range={9.98000267e-01,9.98266898e-01},prob(percent)="100",prob+-sd="100+-0",height_mean=1.51858442e-02,height_median=1.51172440e-02,height_95%HPD={1.11448760e-02,1.93346590e-02}]:3.692081e-03[&length_mean=3.75548275e-03,length_median=3.52342300e-03,length_95%HPD={9.27770800e-04,7.19308200e-03},effectivebrlenIgrBrlens{1}_mean=0.007612,effectivebrlenIgrBrlens{1}_median=0.007232,effectivebrlenIgrBrlens{1}_95%HPD={0.001755,0.014070},rateIgrBrlens{1}_mean=2.512149,rateIgrBrlens{1}_median=2.029456,rateIgrBrlens{1}_95%HPD={0.285928,5.907904},effectivebrlenIgrBrlens{2}_mean=0.002888,effectivebrlenIgrBrlens{2}_median=0.001813,effectivebrlenIgrBrlens{2}_95%HPD={0.000000,0.009366},rateIgrBrlens{2}_mean=0.772500,rateIgrBrlens{2}_median=0.510281,rateIgrBrlens{2}_95%HPD={0.000001,2.372658},effectivebrlenIgrBrlens{3}_mean=0.002854,effectivebrlenIgrBrlens{3}_median=0.001653,effectivebrlenIgrBrlens{3}_95%HPD={0.000000,0.009797},rateIgrBrlens{3}_mean=0.755669,rateIgrBrlens{3}_median=0.461425,rateIgrBrlens{3}_95%HPD={0.000001,2.482471},effectivebrlenIgrBrlens{4}_mean=0.003903,effectivebrlenIgrBrlens{4}_median=0.003275,effectivebrlenIgrBrlens{4}_95%HPD={0.000000,0.009599},rateIgrBrlens{4}_mean=1.163489,rateIgrBrlens{4}_median=0.910108,rateIgrBrlens{4}_95%HPD={0.000002,3.008048},effectivebrlenIgrBrlens{5}_mean=0.000786,effectivebrlenIgrBrlens{5}_median=0.000464,effectivebrlenIgrBrlens{5}_95%HPD={0.000000,0.002653},rateIgrBrlens{5}_mean=0.213472,rateIgrBrlens{5}_median=0.126949,rateIgrBrlens{5}_95%HPD={0.000001,0.712192},effectivebrlenIgrBrlens{6}_mean=0.002487,effectivebrlenIgrBrlens{6}_median=0.001689,effectivebrlenIgrBrlens{6}_95%HPD={0.000000,0.007672},rateIgrBrlens{6}_mean=0.671186,rateIgrBrlens{6}_median=0.466035,rateIgrBrlens{6}_95%HPD={0.000001,1.995467},effectivebrlenIgrBrlens{7}_mean=0.001785,effectivebrlenIgrBrlens{7}_median=0.001047,effectivebrlenIgrBrlens{7}_95%HPD={0.000000,0.006081},rateIgrBrlens{7}_mean=0.483760,rateIgrBrlens{7}_median=0.292970,rateIgrBrlens{7}_95%HPD={0.000001,1.568335}])[&prob=1.00000000e+00,prob_stddev=0.00000000e+00,prob_range={1.00000000e+00,1.00000000e+00},prob(percent)="100",prob+-sd="100+-0",height_mean=1.89404082e-02,height_median=1.88093250e-02,height_95%HPD={1.49716290e-02,2.32613390e-02}]:7.927164e-03[&length_mean=7.97625706e-03,length_median=7.86291600e-03,length_95%HPD={4.37317600e-03,1.17609800e-02},effectivebrlenIgrBrlens{1}_mean=0.017588,effectivebrlenIgrBrlens{1}_median=0.017153,effectivebrlenIgrBrlens{1}_95%HPD={0.009284,0.026759},rateIgrBrlens{1}_mean=2.327383,rateIgrBrlens{1}_median=2.174419,rateIgrBrlens{1}_95%HPD={0.992534,3.981332},effectivebrlenIgrBrlens{2}_mean=0.011681,effectivebrlenIgrBrlens{2}_median=0.010420,effectivebrlenIgrBrlens{2}_95%HPD={0.001629,0.024177},rateIgrBrlens{2}_mean=1.508278,rateIgrBrlens{2}_median=1.325090,rateIgrBrlens{2}_95%HPD={0.251813,3.237441},effectivebrlenIgrBrlens{3}_mean=0.016207,effectivebrlenIgrBrlens{3}_median=0.014408,effectivebrlenIgrBrlens{3}_95%HPD={0.002556,0.034216},rateIgrBrlens{3}_mean=2.099250,rateIgrBrlens{3}_median=1.841991,rateIgrBrlens{3}_95%HPD={0.329121,4.498083},effectivebrlenIgrBrlens{4}_mean=0.010930,effectivebrlenIgrBrlens{4}_median=0.010301,effectivebrlenIgrBrlens{4}_95%HPD={0.003319,0.019678},rateIgrBrlens{4}_mean=1.425030,rateIgrBrlens{4}_median=1.315793,rateIgrBrlens{4}_95%HPD={0.395807,2.624437},effectivebrlenIgrBrlens{5}_mean=0.010198,effectivebrlenIgrBrlens{5}_median=0.009885,effectivebrlenIgrBrlens{5}_95%HPD={0.004540,0.016344},rateIgrBrlens{5}_mean=1.346130,rateIgrBrlens{5}_median=1.263492,rateIgrBrlens{5}_95%HPD={0.520916,2.392903},effectivebrlenIgrBrlens{6}_mean=0.008244,effectivebrlenIgrBrlens{6}_median=0.007604,effectivebrlenIgrBrlens{6}_95%HPD={0.001191,0.016100},rateIgrBrlens{6}_mean=1.064418,rateIgrBrlens{6}_median=0.969199,rateIgrBrlens{6}_95%HPD={0.154952,2.127916},effectivebrlenIgrBrlens{7}_mean=0.010940,effectivebrlenIgrBrlens{7}_median=0.010200,effectivebrlenIgrBrlens{7}_95%HPD={0.002664,0.020463},rateIgrBrlens{7}_mean=1.424912,rateIgrBrlens{7}_median=1.303551,rateIgrBrlens{7}_95%HPD={0.304687,2.732455}],((((((3[&prob=1.00000000e+00,prob_stddev=0.00000000e+00,prob_range={1.00000000e+00,1.00000000e+00},prob(percent)="100",prob+-sd="100+-0",height_mean=3.38515331e-08,height_median=3.60000000e-08,height_95%HPD={3.70000000e-09,5.44000000e-08}]:1.910794e-03[&length_mean=2.28616396e-03,length_median=2.09235100e-03,length_95%HPD={6.10508100e-04,4.40890700e-03},effectivebrlenIgrBrlens{1}_mean=0.000331,effectivebrlenIgrBrlens{1}_median=0.000159,effectivebrlenIgrBrlens{1}_95%HPD={0.000000,0.001237},rateIgrBrlens{1}_mean=0.159049,rateIgrBrlens{1}_median=0.070445,rateIgrBrlens{1}_95%HPD={0.000001,0.601544},effectivebrlenIgrBrlens{2}_mean=0.001625,effectivebrlenIgrBrlens{2}_median=0.000730,effectivebrlenIgrBrlens{2}_95%HPD={0.000000,0.006232},rateIgrBrlens{2}_mean=0.716153,rateIgrBrlens{2}_median=0.337925,rateIgrBrlens{2}_95%HPD={0.000001,2.658224},effectivebrlenIgrBrlens{3}_mean=0.001741,effectivebrlenIgrBrlens{3}_median=0.000728,effectivebrlenIgrBrlens{3}_95%HPD={0.000000,0.007035},rateIgrBrlens{3}_mean=0.768485,rateIgrBrlens{3}_median=0.329564,rateIgrBrlens{3}_95%HPD={0.000001,2.975065},effectivebrlenIgrBrlens{4}_mean=0.002299,effectivebrlenIgrBrlens{4}_median=0.001135,effectivebrlenIgrBrlens{4}_95%HPD={0.000000,0.008432},rateIgrBrlens{4}_mean=1.009903,rateIgrBrlens{4}_median=0.526882,rateIgrBrlens{4}_95%HPD={0.000001,3.585716},effectivebrlenIgrBrlens{5}_mean=0.002290,effectivebrlenIgrBrlens{5}_median=0.000913,effectivebrlenIgrBrlens{5}_95%HPD={0.000000,0.009093},rateIgrBrlens{5}_mean=1.001740,rateIgrBrlens{5}_median=0.427007,rateIgrBrlens{5}_95%HPD={0.000001,3.950864},effectivebrlenIgrBrlens{6}_mean=0.002262,effectivebrlenIgrBrlens{6}_median=0.001097,effectivebrlenIgrBrlens{6}_95%HPD={0.000000,0.008456},rateIgrBrlens{6}_mean=0.993566,rateIgrBrlens{6}_median=0.501641,rateIgrBrlens{6}_95%HPD={0.000001,3.628291},effectivebrlenIgrBrlens{7}_mean=0.000984,effectivebrlenIgrBrlens{7}_median=0.000412,effectivebrlenIgrBrlens{7}_95%HPD={0.000000,0.003902},rateIgrBrlens{7}_mean=0.433011,rateIgrBrlens{7}_median=0.188936,rateIgrBrlens{7}_95%HPD={0.000001,1.673354}],4[&prob=1.00000000e+00,prob_stddev=0.00000000e+00,prob_range={1.00000000e+00,1.00000000e+00},prob(percent)="100",prob+-sd="100+-0",height_mean=3.38523530e-08,height_median=3.60000001e-08,height_95%HPD={3.59999999e-09,5.44000000e-08}]:1.910794e-03[&length_mean=2.35286249e-03,length_median=2.15636900e-03,length_95%HPD={6.44483400e-04,4.47297900e-03},effectivebrlenIgrBrlens{1}_mean=0.003303,effectivebrlenIgrBrlens{1}_median=0.003135,effectivebrlenIgrBrlens{1}_95%HPD={0.001156,0.005809},rateIgrBrlens{1}_mean=1.715143,rateIgrBrlens{1}_median=1.433123,rateIgrBrlens{1}_95%HPD={0.286905,3.876331},effectivebrlenIgrBrlens{2}_mean=0.001725,effectivebrlenIgrBrlens{2}_median=0.000840,effectivebrlenIgrBrlens{2}_95%HPD={0.000000,0.006460},rateIgrBrlens{2}_mean=0.735755,rateIgrBrlens{2}_median=0.372080,rateIgrBrlens{2}_95%HPD={0.000001,2.696028},effectivebrlenIgrBrlens{3}_mean=0.001733,effectivebrlenIgrBrlens{3}_median=0.000729,effectivebrlenIgrBrlens{3}_95%HPD={0.000000,0.006779},rateIgrBrlens{3}_mean=0.745235,rateIgrBrlens{3}_median=0.331154,rateIgrBrlens{3}_95%HPD={0.000001,2.808499},effectivebrlenIgrBrlens{4}_mean=0.001563,effectivebrlenIgrBrlens{4}_median=0.000931,effectivebrlenIgrBrlens{4}_95%HPD={0.000000,0.005183},rateIgrBrlens{4}_mean=0.673585,rateIgrBrlens{4}_median=0.415545,rateIgrBrlens{4}_95%HPD={0.000001,2.197650},effectivebrlenIgrBrlens{5}_mean=0.001058,effectivebrlenIgrBrlens{5}_median=0.000628,effectivebrlenIgrBrlens{5}_95%HPD={0.000000,0.003513},rateIgrBrlens{5}_mean=0.460105,rateIgrBrlens{5}_median=0.275359,rateIgrBrlens{5}_95%HPD={0.000001,1.528743},effectivebrlenIgrBrlens{6}_mean=0.001866,effectivebrlenIgrBrlens{6}_median=0.001095,effectivebrlenIgrBrlens{6}_95%HPD={0.000000,0.006281},rateIgrBrlens{6}_mean=0.805986,rateIgrBrlens{6}_median=0.486758,rateIgrBrlens{6}_95%HPD={0.000001,2.641254},effectivebrlenIgrBrlens{7}_mean=0.002948,effectivebrlenIgrBrlens{7}_median=0.002296,effectivebrlenIgrBrlens{7}_95%HPD={0.000000,0.007868},rateIgrBrlens{7}_mean=1.438989,rateIgrBrlens{7}_median=1.035948,rateIgrBrlens{7}_95%HPD={0.000004,4.045567}])[&prob=6.46580456e-01,prob_stddev=9.61537017e-03,prob_range={6.39781362e-01,6.53379549e-01},prob(percent)="65",prob+-sd="65+-1",height_mean=2.03051484e-03,height_median=1.91083000e-03,height_95%HPD={6.31664000e-04,3.67374290e-03}]:1.687629e-03[&length_mean=1.68527729e-03,length_median=1.54720600e-03,length_95%HPD={3.38142200e-04,3.28967600e-03},effectivebrlenIgrBrlens{1}_mean=0.000904,effectivebrlenIgrBrlens{1}_median=0.000743,effectivebrlenIgrBrlens{1}_95%HPD={0.000000,0.002388},rateIgrBrlens{1}_mean=0.648847,rateIgrBrlens{1}_median=0.449944,rateIgrBrlens{1}_95%HPD={0.000001,1.961973},effectivebrlenIgrBrlens{2}_mean=0.001220,effectivebrlenIgrBrlens{2}_median=0.000405,effectivebrlenIgrBrlens{2}_95%HPD={0.000000,0.005238},rateIgrBrlens{2}_mean=0.734821,rateIgrBrlens{2}_median=0.254390,rateIgrBrlens{2}_95%HPD={0.000001,2.993274},effectivebrlenIgrBrlens{3}_mean=0.001277,effectivebrlenIgrBrlens{3}_median=0.000360,effectivebrlenIgrBrlens{3}_95%HPD={0.000000,0.005644},rateIgrBrlens{3}_mean=0.774216,rateIgrBrlens{3}_median=0.233053,rateIgrBrlens{3}_95%HPD={0.000001,3.274726},effectivebrlenIgrBrlens{4}_mean=0.001123,effectivebrlenIgrBrlens{4}_median=0.000517,effectivebrlenIgrBrlens{4}_95%HPD={0.000000,0.004239},rateIgrBrlens{4}_mean=0.689121,rateIgrBrlens{4}_median=0.317027,rateIgrBrlens{4}_95%HPD={0.000001,2.526810},effectivebrlenIgrBrlens{5}_mean=0.000784,effectivebrlenIgrBrlens{5}_median=0.000334,effectivebrlenIgrBrlens{5}_95%HPD={0.000000,0.003025},rateIgrBrlens{5}_mean=0.481133,rateIgrBrlens{5}_median=0.208115,rateIgrBrlens{5}_95%HPD={0.000001,1.818498},effectivebrlenIgrBrlens{6}_mean=0.001351,effectivebrlenIgrBrlens{6}_median=0.000594,effectivebrlenIgrBrlens{6}_95%HPD={0.000000,0.005105},rateIgrBrlens{6}_mean=0.811526,rateIgrBrlens{6}_median=0.367478,rateIgrBrlens{6}_95%HPD={0.000001,3.031608},effectivebrlenIgrBrlens{7}_mean=0.000725,effectivebrlenIgrBrlens{7}_median=0.000208,effectivebrlenIgrBrlens{7}_95%HPD={0.000000,0.003147},rateIgrBrlens{7}_mean=0.441709,rateIgrBrlens{7}_median=0.132779,rateIgrBrlens{7}_95%HPD={0.000001,1.851307}],26[&prob=1.00000000e+00,prob_stddev=0.00000000e+00,prob_range={1.00000000e+00,1.00000000e+00},prob(percent)="100",prob+-sd="100+-0",height_mean=3.38507999e-08,height_median=3.60000000e-08,height_95%HPD={3.89999999e-09,5.44000000e-08}]:3.598423e-03[&length_mean=3.14369824e-03,length_median=3.10527100e-03,length_95%HPD={7.93041700e-04,5.36963800e-03},effectivebrlenIgrBrlens{1}_mean=0.001920,effectivebrlenIgrBrlens{1}_median=0.001741,effectivebrlenIgrBrlens{1}_95%HPD={0.000201,0.004008},rateIgrBrlens{1}_mean=0.773865,rateIgrBrlens{1}_median=0.575726,rateIgrBrlens{1}_95%HPD={0.038888,2.081227},effectivebrlenIgrBrlens{2}_mean=0.002252,effectivebrlenIgrBrlens{2}_median=0.001304,effectivebrlenIgrBrlens{2}_95%HPD={0.000000,0.007566},rateIgrBrlens{2}_mean=0.719846,rateIgrBrlens{2}_median=0.431239,rateIgrBrlens{2}_95%HPD={0.000001,2.361499},effectivebrlenIgrBrlens{3}_mean=0.002456,effectivebrlenIgrBrlens{3}_median=0.001315,effectivebrlenIgrBrlens{3}_95%HPD={0.000000,0.008786},rateIgrBrlens{3}_mean=0.787689,rateIgrBrlens{3}_median=0.432314,rateIgrBrlens{3}_95%HPD={0.000001,2.723878},effectivebrlenIgrBrlens{4}_mean=0.003091,effectivebrlenIgrBrlens{4}_median=0.001911,effectivebrlenIgrBrlens{4}_95%HPD={0.000000,0.009945},rateIgrBrlens{4}_mean=0.985033,rateIgrBrlens{4}_median=0.622768,rateIgrBrlens{4}_95%HPD={0.000001,3.175867},effectivebrlenIgrBrlens{5}_mean=0.003131,effectivebrlenIgrBrlens{5}_median=0.001722,effectivebrlenIgrBrlens{5}_95%HPD={0.000000,0.011035},rateIgrBrlens{5}_mean=0.987837,rateIgrBrlens{5}_median=0.551045,rateIgrBrlens{5}_95%HPD={0.000001,3.358737},effectivebrlenIgrBrlens{6}_mean=0.003114,effectivebrlenIgrBrlens{6}_median=0.001879,effectivebrlenIgrBrlens{6}_95%HPD={0.000000,0.010573},rateIgrBrlens{6}_mean=0.994365,rateIgrBrlens{6}_median=0.598645,rateIgrBrlens{6}_95%HPD={0.000001,3.225716},effectivebrlenIgrBrlens{7}_mean=0.001349,effectivebrlenIgrBrlens{7}_median=0.000727,effectivebrlenIgrBrlens{7}_95%HPD={0.000000,0.004813},rateIgrBrlens{7}_mean=0.433802,rateIgrBrlens{7}_median=0.237573,rateIgrBrlens{7}_95%HPD={0.000001,1.518217}])[&prob=1.00000000e+00,prob_stddev=0.00000000e+00,prob_range={1.00000000e+00,1.00000000e+00},prob(percent)="100",prob+-sd="100+-0",height_mean=3.67469679e-03,height_median=3.59845900e-03,height_95%HPD={1.72174700e-03,5.68121400e-03}]:2.560695e-03[&length_mean=2.56415292e-03,length_median=2.42860500e-03,length_95%HPD={5.99179500e-04,4.72427000e-03},effectivebrlenIgrBrlens{1}_mean=0.004216,effectivebrlenIgrBrlens{1}_median=0.004031,effectivebrlenIgrBrlens{1}_95%HPD={0.001374,0.007560},rateIgrBrlens{1}_mean=2.026599,rateIgrBrlens{1}_median=1.667082,rateIgrBrlens{1}_95%HPD={0.219673,4.671660},effectivebrlenIgrBrlens{2}_mean=0.001854,effectivebrlenIgrBrlens{2}_median=0.000987,effectivebrlenIgrBrlens{2}_95%HPD={0.000000,0.006526},rateIgrBrlens{2}_mean=0.737997,rateIgrBrlens{2}_median=0.394833,rateIgrBrlens{2}_95%HPD={0.000001,2.548755},effectivebrlenIgrBrlens{3}_mean=0.002010,effectivebrlenIgrBrlens{3}_median=0.000943,effectivebrlenIgrBrlens{3}_95%HPD={0.000000,0.007584},rateIgrBrlens{3}_mean=0.796140,rateIgrBrlens{3}_median=0.380415,rateIgrBrlens{3}_95%HPD={0.000001,2.961769},effectivebrlenIgrBrlens{4}_mean=0.001718,effectivebrlenIgrBrlens{4}_median=0.001094,effectivebrlenIgrBrlens{4}_95%HPD={0.000000,0.005569},rateIgrBrlens{4}_mean=0.686178,rateIgrBrlens{4}_median=0.445405,rateIgrBrlens{4}_95%HPD={0.000001,2.165888},effectivebrlenIgrBrlens{5}_mean=0.001138,effectivebrlenIgrBrlens{5}_median=0.000730,effectivebrlenIgrBrlens{5}_95%HPD={0.000000,0.003665},rateIgrBrlens{5}_mean=0.459317,rateIgrBrlens{5}_median=0.288997,rateIgrBrlens{5}_95%HPD={0.000001,1.498304},effectivebrlenIgrBrlens{6}_mean=0.001999,effectivebrlenIgrBrlens{6}_median=0.001288,effectivebrlenIgrBrlens{6}_95%HPD={0.000000,0.006557},rateIgrBrlens{6}_mean=0.800138,rateIgrBrlens{6}_median=0.516413,rateIgrBrlens{6}_95%HPD={0.000001,2.528902},effectivebrlenIgrBrlens{7}_mean=0.001109,effectivebrlenIgrBrlens{7}_median=0.000516,effectivebrlenIgrBrlens{7}_95%HPD={0.000000,0.004226},rateIgrBrlens{7}_mean=0.440577,rateIgrBrlens{7}_median=0.206782,rateIgrBrlens{7}_95%HPD={0.000001,1.645685}],((7[&prob=1.00000000e+00,prob_stddev=0.00000000e+00,prob_range={1.00000000e+00,1.00000000e+00},prob(percent)="100",prob+-sd="100+-0",height_mean=3.38536995e-08,height_median=3.61000000e-08,height_95%HPD={3.49999998e-09,5.44000000e-08}]:1.540507e-03[&length_mean=1.66339318e-03,length_median=1.54051700e-03,length_95%HPD={4.94983300e-04,3.09062500e-03},effectivebrlenIgrBrlens{1}_mean=0.000124,effectivebrlenIgrBrlens{1}_median=0.000029,effectivebrlenIgrBrlens{1}_95%HPD={0.000000,0.000566},rateIgrBrlens{1}_mean=0.077421,rateIgrBrlens{1}_median=0.018167,rateIgrBrlens{1}_95%HPD={0.000001,0.350714},effectivebrlenIgrBrlens{2}_mean=0.001192,effectivebrlenIgrBrlens{2}_median=0.000405,effectivebrlenIgrBrlens{2}_95%HPD={0.000000,0.004942},rateIgrBrlens{2}_mean=0.731557,rateIgrBrlens{2}_median=0.261406,rateIgrBrlens{2}_95%HPD={0.000001,3.001415},effectivebrlenIgrBrlens{3}_mean=0.001269,effectivebrlenIgrBrlens{3}_median=0.000372,effectivebrlenIgrBrlens{3}_95%HPD={0.000000,0.005432},rateIgrBrlens{3}_mean=0.782174,rateIgrBrlens{3}_median=0.235431,rateIgrBrlens{3}_95%HPD={0.000001,3.310246},effectivebrlenIgrBrlens{4}_mean=0.001678,effectivebrlenIgrBrlens{4}_median=0.000640,effectivebrlenIgrBrlens{4}_95%HPD={0.000000,0.006903},rateIgrBrlens{4}_mean=1.016498,rateIgrBrlens{4}_median=0.398629,rateIgrBrlens{4}_95%HPD={0.000001,4.099927},effectivebrlenIgrBrlens{5}_mean=0.001678,effectivebrlenIgrBrlens{5}_median=0.000509,effectivebrlenIgrBrlens{5}_95%HPD={0.000000,0.007234},rateIgrBrlens{5}_mean=1.020348,rateIgrBrlens{5}_median=0.322278,rateIgrBrlens{5}_95%HPD={0.000001,4.279470},effectivebrlenIgrBrlens{6}_mean=0.001660,effectivebrlenIgrBrlens{6}_median=0.000622,effectivebrlenIgrBrlens{6}_95%HPD={0.000000,0.006802},rateIgrBrlens{6}_mean=0.996753,rateIgrBrlens{6}_median=0.389449,rateIgrBrlens{6}_95%HPD={0.000001,3.956784},effectivebrlenIgrBrlens{7}_mean=0.000717,effectivebrlenIgrBrlens{7}_median=0.000224,effectivebrlenIgrBrlens{7}_95%HPD={0.000000,0.003056},rateIgrBrlens{7}_mean=0.442298,rateIgrBrlens{7}_median=0.141646,rateIgrBrlens{7}_95%HPD={0.000001,1.857364}],25[&prob=1.00000000e+00,prob_stddev=0.00000000e+00,prob_range={1.00000000e+00,1.00000000e+00},prob(percent)="100",prob+-sd="100+-0",height_mean=3.38536528e-08,height_median=3.61000000e-08,height_95%HPD={3.49999998e-09,5.44000000e-08}]:1.540507e-03[&length_mean=1.66334944e-03,length_median=1.54051700e-03,length_95%HPD={4.95339600e-04,3.09062500e-03},effectivebrlenIgrBrlens{1}_mean=0.000486,effectivebrlenIgrBrlens{1}_median=0.000366,effectivebrlenIgrBrlens{1}_95%HPD={0.000000,0.001343},rateIgrBrlens{1}_mean=0.338850,rateIgrBrlens{1}_median=0.232363,rateIgrBrlens{1}_95%HPD={0.000002,1.012668},effectivebrlenIgrBrlens{2}_mean=0.001198,effectivebrlenIgrBrlens{2}_median=0.000398,effectivebrlenIgrBrlens{2}_95%HPD={0.000000,0.004986},rateIgrBrlens{2}_mean=0.733145,rateIgrBrlens{2}_median=0.255052,rateIgrBrlens{2}_95%HPD={0.000001,3.013704},effectivebrlenIgrBrlens{3}_mean=0.001307,effectivebrlenIgrBrlens{3}_median=0.000388,effectivebrlenIgrBrlens{3}_95%HPD={0.000000,0.005645},rateIgrBrlens{3}_mean=0.799503,rateIgrBrlens{3}_median=0.246636,rateIgrBrlens{3}_95%HPD={0.000001,3.410699},effectivebrlenIgrBrlens{4}_mean=0.000695,effectivebrlenIgrBrlens{4}_median=0.000256,effectivebrlenIgrBrlens{4}_95%HPD={0.000000,0.002838},rateIgrBrlens{4}_mean=0.422842,rateIgrBrlens{4}_median=0.161936,rateIgrBrlens{4}_95%HPD={0.000001,1.694669},effectivebrlenIgrBrlens{5}_mean=0.000335,effectivebrlenIgrBrlens{5}_median=0.000107,effectivebrlenIgrBrlens{5}_95%HPD={0.000000,0.001444},rateIgrBrlens{5}_mean=0.207008,rateIgrBrlens{5}_median=0.067685,rateIgrBrlens{5}_95%HPD={0.000001,0.875382},effectivebrlenIgrBrlens{6}_mean=0.000917,effectivebrlenIgrBrlens{6}_median=0.000365,effectivebrlenIgrBrlens{6}_95%HPD={0.000000,0.003663},rateIgrBrlens{6}_mean=0.557870,rateIgrBrlens{6}_median=0.225922,rateIgrBrlens{6}_95%HPD={0.000001,2.202392},effectivebrlenIgrBrlens{7}_mean=0.000726,effectivebrlenIgrBrlens{7}_median=0.000224,effectivebrlenIgrBrlens{7}_95%HPD={0.000000,0.003164},rateIgrBrlens{7}_mean=0.445541,rateIgrBrlens{7}_median=0.141361,rateIgrBrlens{7}_95%HPD={0.000001,1.906719}])[&prob=9.99933342e-01,prob_stddev=9.42683350e-05,prob_range={9.99866684e-01,1.00000000e+00},prob(percent)="100",prob+-sd="100+-0",height_mean=1.66332873e-03,height_median=1.54054300e-03,height_95%HPD={4.95390000e-04,3.09066900e-03}]:2.612756e-03[&length_mean=2.55906649e-03,length_median=2.49962700e-03,length_95%HPD={7.86120700e-04,4.33955700e-03},effectivebrlenIgrBrlens{1}_mean=0.001950,effectivebrlenIgrBrlens{1}_median=0.001802,effectivebrlenIgrBrlens{1}_95%HPD={0.000315,0.003975},rateIgrBrlens{1}_mean=0.885053,rateIgrBrlens{1}_median=0.730739,rateIgrBrlens{1}_95%HPD={0.059212,2.092850},effectivebrlenIgrBrlens{2}_mean=0.001849,effectivebrlenIgrBrlens{2}_median=0.000980,effectivebrlenIgrBrlens{2}_95%HPD={0.000000,0.006567},rateIgrBrlens{2}_mean=0.724867,rateIgrBrlens{2}_median=0.398501,rateIgrBrlens{2}_95%HPD={0.000001,2.523399},effectivebrlenIgrBrlens{3}_mean=0.001937,effectivebrlenIgrBrlens{3}_median=0.000923,effectivebrlenIgrBrlens{3}_95%HPD={0.000000,0.007292},rateIgrBrlens{3}_mean=0.763950,rateIgrBrlens{3}_median=0.377348,rateIgrBrlens{3}_95%HPD={0.000001,2.836533},effectivebrlenIgrBrlens{4}_mean=0.001072,effectivebrlenIgrBrlens{4}_median=0.000592,effectivebrlenIgrBrlens{4}_95%HPD={0.000000,0.003795},rateIgrBrlens{4}_mean=0.424114,rateIgrBrlens{4}_median=0.241223,rateIgrBrlens{4}_95%HPD={0.000001,1.446299},effectivebrlenIgrBrlens{5}_mean=0.000494,effectivebrlenIgrBrlens{5}_median=0.000235,effectivebrlenIgrBrlens{5}_95%HPD={0.000000,0.001874},rateIgrBrlens{5}_mean=0.195944,rateIgrBrlens{5}_median=0.095391,rateIgrBrlens{5}_95%HPD={0.000001,0.734431},effectivebrlenIgrBrlens{6}_mean=0.001406,effectivebrlenIgrBrlens{6}_median=0.000778,effectivebrlenIgrBrlens{6}_95%HPD={0.000000,0.004869},rateIgrBrlens{6}_mean=0.553948,rateIgrBrlens{6}_median=0.318137,rateIgrBrlens{6}_95%HPD={0.000001,1.867612},effectivebrlenIgrBrlens{7}_mean=0.001101,effectivebrlenIgrBrlens{7}_median=0.000528,effectivebrlenIgrBrlens{7}_95%HPD={0.000000,0.004054},rateIgrBrlens{7}_mean=0.436287,rateIgrBrlens{7}_median=0.211721,rateIgrBrlens{7}_95%HPD={0.000001,1.606547}],((9[&prob=1.00000000e+00,prob_stddev=0.00000000e+00,prob_range={1.00000000e+00,1.00000000e+00},prob(percent)="100",prob+-sd="100+-0",height_mean=3.38480403e-08,height_median=3.63000000e-08,height_95%HPD={3.19999999e-09,5.41000000e-08}]:1.718215e-03[&length_mean=1.21689564e-03,length_median=1.09379800e-03,length_95%HPD={3.62833800e-04,2.37268900e-03},effectivebrlenIgrBrlens{1}_mean=0.000093,effectivebrlenIgrBrlens{1}_median=0.000013,effectivebrlenIgrBrlens{1}_95%HPD={0.000000,0.000453},rateIgrBrlens{1}_mean=0.080327,rateIgrBrlens{1}_median=0.011325,rateIgrBrlens{1}_95%HPD={0.000001,0.379830},effectivebrlenIgrBrlens{2}_mean=0.000913,effectivebrlenIgrBrlens{2}_median=0.000221,effectivebrlenIgrBrlens{2}_95%HPD={0.000000,0.004114},rateIgrBrlens{2}_mean=0.766825,rateIgrBrlens{2}_median=0.195576,rateIgrBrlens{2}_95%HPD={0.000001,3.354546},effectivebrlenIgrBrlens{3}_mean=0.000943,effectivebrlenIgrBrlens{3}_median=0.000171,effectivebrlenIgrBrlens{3}_95%HPD={0.000000,0.004363},rateIgrBrlens{3}_mean=0.805685,rateIgrBrlens{3}_median=0.147676,rateIgrBrlens{3}_95%HPD={0.000001,3.783157},effectivebrlenIgrBrlens{4}_mean=0.001236,effectivebrlenIgrBrlens{4}_median=0.000333,effectivebrlenIgrBrlens{4}_95%HPD={0.000000,0.005368},rateIgrBrlens{4}_mean=1.053041,rateIgrBrlens{4}_median=0.287946,rateIgrBrlens{4}_95%HPD={0.000001,4.613815},effectivebrlenIgrBrlens{5}_mean=0.001259,effectivebrlenIgrBrlens{5}_median=0.000255,effectivebrlenIgrBrlens{5}_95%HPD={0.000000,0.005897},rateIgrBrlens{5}_mean=1.053308,rateIgrBrlens{5}_median=0.220949,rateIgrBrlens{5}_95%HPD={0.000001,4.774787},effectivebrlenIgrBrlens{6}_mean=0.001231,effectivebrlenIgrBrlens{6}_median=0.000308,effectivebrlenIgrBrlens{6}_95%HPD={0.000000,0.005414},rateIgrBrlens{6}_mean=1.028579,rateIgrBrlens{6}_median=0.270254,rateIgrBrlens{6}_95%HPD={0.000001,4.418407},effectivebrlenIgrBrlens{7}_mean=0.001223,effectivebrlenIgrBrlens{7}_median=0.000233,effectivebrlenIgrBrlens{7}_95%HPD={0.000000,0.005645},rateIgrBrlens{7}_mean=1.030542,rateIgrBrlens{7}_median=0.198846,rateIgrBrlens{7}_95%HPD={0.000001,4.743927}],31[&prob=1.00000000e+00,prob_stddev=0.00000000e+00,prob_range={1.00000000e+00,1.00000000e+00},prob(percent)="100",prob+-sd="100+-0",height_mean=3.38524930e-08,height_median=3.63999999e-08,height_95%HPD={3.29999997e-09,5.42000000e-08}]:1.718215e-03[&length_mean=1.24709598e-03,length_median=1.12782800e-03,length_95%HPD={3.46608400e-04,2.40269600e-03},effectivebrlenIgrBrlens{1}_mean=0.000098,effectivebrlenIgrBrlens{1}_median=0.000015,effectivebrlenIgrBrlens{1}_95%HPD={0.000000,0.000486},rateIgrBrlens{1}_mean=0.083357,rateIgrBrlens{1}_median=0.013138,rateIgrBrlens{1}_95%HPD={0.000001,0.400817},effectivebrlenIgrBrlens{2}_mean=0.001268,effectivebrlenIgrBrlens{2}_median=0.000306,effectivebrlenIgrBrlens{2}_95%HPD={0.000000,0.005684},rateIgrBrlens{2}_mean=1.038512,rateIgrBrlens{2}_median=0.264342,rateIgrBrlens{2}_95%HPD={0.000001,4.554212},effectivebrlenIgrBrlens{3}_mean=0.001310,effectivebrlenIgrBrlens{3}_median=0.000257,effectivebrlenIgrBrlens{3}_95%HPD={0.000000,0.006043},rateIgrBrlens{3}_mean=1.066519,rateIgrBrlens{3}_median=0.226475,rateIgrBrlens{3}_95%HPD={0.000001,4.795679},effectivebrlenIgrBrlens{4}_mean=0.001306,effectivebrlenIgrBrlens{4}_median=0.000357,effectivebrlenIgrBrlens{4}_95%HPD={0.000000,0.005830},rateIgrBrlens{4}_mean=1.064960,rateIgrBrlens{4}_median=0.300731,rateIgrBrlens{4}_95%HPD={0.000001,4.584286},effectivebrlenIgrBrlens{5}_mean=0.001300,effectivebrlenIgrBrlens{5}_median=0.000245,effectivebrlenIgrBrlens{5}_95%HPD={0.000000,0.005996},rateIgrBrlens{5}_mean=1.076363,rateIgrBrlens{5}_median=0.208838,rateIgrBrlens{5}_95%HPD={0.000001,4.897042},effectivebrlenIgrBrlens{6}_mean=0.001253,effectivebrlenIgrBrlens{6}_median=0.000333,effectivebrlenIgrBrlens{6}_95%HPD={0.000000,0.005650},rateIgrBrlens{6}_mean=1.029189,rateIgrBrlens{6}_median=0.281114,rateIgrBrlens{6}_95%HPD={0.000001,4.469522},effectivebrlenIgrBrlens{7}_mean=0.001308,effectivebrlenIgrBrlens{7}_median=0.000265,effectivebrlenIgrBrlens{7}_95%HPD={0.000000,0.006149},rateIgrBrlens{7}_mean=1.067766,rateIgrBrlens{7}_median=0.230113,rateIgrBrlens{7}_95%HPD={0.000001,4.927178}],36[&prob=1.00000000e+00,prob_stddev=0.00000000e+00,prob_range={1.00000000e+00,1.00000000e+00},prob(percent)="100",prob+-sd="100+-0",height_mean=3.38450140e-08,height_median=3.63000000e-08,height_95%HPD={3.30000000e-09,5.42000000e-08}]:1.718215e-03[&length_mean=1.23110330e-03,length_median=1.11314800e-03,length_95%HPD={3.52971700e-04,2.39358500e-03},effectivebrlenIgrBrlens{1}_mean=0.000096,effectivebrlenIgrBrlens{1}_median=0.000015,effectivebrlenIgrBrlens{1}_95%HPD={0.000000,0.000466},rateIgrBrlens{1}_mean=0.083211,rateIgrBrlens{1}_median=0.012779,rateIgrBrlens{1}_95%HPD={0.000001,0.398138},effectivebrlenIgrBrlens{2}_mean=0.000895,effectivebrlenIgrBrlens{2}_median=0.000217,effectivebrlenIgrBrlens{2}_95%HPD={0.000000,0.004056},rateIgrBrlens{2}_mean=0.740670,rateIgrBrlens{2}_median=0.186442,rateIgrBrlens{2}_95%HPD={0.000001,3.314058},effectivebrlenIgrBrlens{3}_mean=0.000957,effectivebrlenIgrBrlens{3}_median=0.000175,effectivebrlenIgrBrlens{3}_95%HPD={0.000000,0.004519},rateIgrBrlens{3}_mean=0.810787,rateIgrBrlens{3}_median=0.150412,rateIgrBrlens{3}_95%HPD={0.000001,3.740879},effectivebrlenIgrBrlens{4}_mean=0.000533,effectivebrlenIgrBrlens{4}_median=0.000148,effectivebrlenIgrBrlens{4}_95%HPD={0.000000,0.002344},rateIgrBrlens{4}_mean=0.447187,rateIgrBrlens{4}_median=0.126305,rateIgrBrlens{4}_95%HPD={0.000001,1.935536},effectivebrlenIgrBrlens{5}_mean=0.000920,effectivebrlenIgrBrlens{5}_median=0.000338,effectivebrlenIgrBrlens{5}_95%HPD={0.000000,0.003602},rateIgrBrlens{5}_mean=0.779021,rateIgrBrlens{5}_median=0.284983,rateIgrBrlens{5}_95%HPD={0.000001,3.046934},effectivebrlenIgrBrlens{6}_mean=0.000608,effectivebrlenIgrBrlens{6}_median=0.000166,effectivebrlenIgrBrlens{6}_95%HPD={0.000000,0.002680},rateIgrBrlens{6}_mean=0.502442,rateIgrBrlens{6}_median=0.140191,rateIgrBrlens{6}_95%HPD={0.000001,2.167323},effectivebrlenIgrBrlens{7}_mean=0.000564,effectivebrlenIgrBrlens{7}_median=0.000114,effectivebrlenIgrBrlens{7}_95%HPD={0.000000,0.002672},rateIgrBrlens{7}_mean=0.468792,rateIgrBrlens{7}_median=0.098047,rateIgrBrlens{7}_95%HPD={0.000001,2.151158}])[&prob=9.96733769e-01,prob_stddev=9.42683350e-05,prob_range={9.96667111e-01,9.96800427e-01},prob(percent)="100",prob+-sd="100+-0",height_mean=1.78222535e-03,height_median=1.71825130e-03,height_95%HPD={8.80931000e-04,2.82478230e-03}]:1.113516e-03[&length_mean=1.11162847e-03,length_median=1.02891700e-03,length_95%HPD={2.47308300e-04,2.08289700e-03},effectivebrlenIgrBrlens{1}_mean=0.001431,effectivebrlenIgrBrlens{1}_median=0.001280,effectivebrlenIgrBrlens{1}_95%HPD={0.000142,0.003026},rateIgrBrlens{1}_mean=1.593386,rateIgrBrlens{1}_median=1.230268,rateIgrBrlens{1}_95%HPD={0.059896,4.071113},effectivebrlenIgrBrlens{2}_mean=0.000828,effectivebrlenIgrBrlens{2}_median=0.000167,effectivebrlenIgrBrlens{2}_95%HPD={0.000000,0.003870},rateIgrBrlens{2}_mean=0.759717,rateIgrBrlens{2}_median=0.162254,rateIgrBrlens{2}_95%HPD={0.000001,3.520738},effectivebrlenIgrBrlens{3}_mean=0.000859,effectivebrlenIgrBrlens{3}_median=0.000142,effectivebrlenIgrBrlens{3}_95%HPD={0.000000,0.004163},rateIgrBrlens{3}_mean=0.803744,rateIgrBrlens{3}_median=0.136280,rateIgrBrlens{3}_95%HPD={0.000001,3.792093},effectivebrlenIgrBrlens{4}_mean=0.000482,effectivebrlenIgrBrlens{4}_median=0.000115,effectivebrlenIgrBrlens{4}_95%HPD={0.000000,0.002218},rateIgrBrlens{4}_mean=0.452233,rateIgrBrlens{4}_median=0.109062,rateIgrBrlens{4}_95%HPD={0.000001,2.011181},effectivebrlenIgrBrlens{5}_mean=0.000838,effectivebrlenIgrBrlens{5}_median=0.000273,effectivebrlenIgrBrlens{5}_95%HPD={0.000000,0.003402},rateIgrBrlens{5}_mean=0.797880,rateIgrBrlens{5}_median=0.255638,rateIgrBrlens{5}_95%HPD={0.000001,3.262138},effectivebrlenIgrBrlens{6}_mean=0.000576,effectivebrlenIgrBrlens{6}_median=0.000133,effectivebrlenIgrBrlens{6}_95%HPD={0.000000,0.002670},rateIgrBrlens{6}_mean=0.530409,rateIgrBrlens{6}_median=0.126903,rateIgrBrlens{6}_95%HPD={0.000001,2.377704},effectivebrlenIgrBrlens{7}_mean=0.000509,effectivebrlenIgrBrlens{7}_median=0.000089,effectivebrlenIgrBrlens{7}_95%HPD={0.000000,0.002519},rateIgrBrlens{7}_mean=0.482907,rateIgrBrlens{7}_median=0.085384,rateIgrBrlens{7}_95%HPD={0.000001,2.297909}],29[&prob=1.00000000e+00,prob_stddev=0.00000000e+00,prob_range={1.00000000e+00,1.00000000e+00},prob(percent)="100",prob+-sd="100+-0",height_mean=3.38460205e-08,height_median=3.62000000e-08,height_95%HPD={3.19999999e-09,5.41000000e-08}]:2.831731e-03[&length_mean=2.88775972e-03,length_median=2.83075400e-03,length_95%HPD={1.58888000e-03,4.34872900e-03},effectivebrlenIgrBrlens{1}_mean=0.001787,effectivebrlenIgrBrlens{1}_median=0.001631,effectivebrlenIgrBrlens{1}_95%HPD={0.000305,0.003542},rateIgrBrlens{1}_mean=0.659013,rateIgrBrlens{1}_median=0.579325,rateIgrBrlens{1}_95%HPD={0.100215,1.370553},effectivebrlenIgrBrlens{2}_mean=0.002058,effectivebrlenIgrBrlens{2}_median=0.001205,effectivebrlenIgrBrlens{2}_95%HPD={0.000000,0.006909},rateIgrBrlens{2}_mean=0.714587,rateIgrBrlens{2}_median=0.423417,rateIgrBrlens{2}_95%HPD={0.000001,2.415898},effectivebrlenIgrBrlens{3}_mean=0.002175,effectivebrlenIgrBrlens{3}_median=0.001157,effectivebrlenIgrBrlens{3}_95%HPD={0.000000,0.007732},rateIgrBrlens{3}_mean=0.754157,rateIgrBrlens{3}_median=0.408126,rateIgrBrlens{3}_95%HPD={0.000001,2.689422},effectivebrlenIgrBrlens{4}_mean=0.001186,effectivebrlenIgrBrlens{4}_median=0.000717,effectivebrlenIgrBrlens{4}_95%HPD={0.000000,0.003877},rateIgrBrlens{4}_mean=0.413670,rateIgrBrlens{4}_median=0.253412,rateIgrBrlens{4}_95%HPD={0.000001,1.352636},effectivebrlenIgrBrlens{5}_mean=0.002915,effectivebrlenIgrBrlens{5}_median=0.001551,effectivebrlenIgrBrlens{5}_95%HPD={0.000000,0.010381},rateIgrBrlens{5}_mean=1.004974,rateIgrBrlens{5}_median=0.544382,rateIgrBrlens{5}_95%HPD={0.000001,3.573314},effectivebrlenIgrBrlens{6}_mean=0.002864,effectivebrlenIgrBrlens{6}_median=0.001788,effectivebrlenIgrBrlens{6}_95%HPD={0.000000,0.009539},rateIgrBrlens{6}_mean=0.991563,rateIgrBrlens{6}_median=0.624843,rateIgrBrlens{6}_95%HPD={0.000001,3.225675},effectivebrlenIgrBrlens{7}_mean=0.001230,effectivebrlenIgrBrlens{7}_median=0.000644,effectivebrlenIgrBrlens{7}_95%HPD={0.000000,0.004480},rateIgrBrlens{7}_mean=0.429773,rateIgrBrlens{7}_median=0.229263,rateIgrBrlens{7}_95%HPD={0.000001,1.546741}])[&prob=1.00000000e+00,prob_stddev=0.00000000e+00,prob_range={1.00000000e+00,1.00000000e+00},prob(percent)="100",prob+-sd="100+-0",height_mean=2.89208246e-03,height_median=2.83176700e-03,height_95%HPD={1.56710560e-03,4.29101300e-03}]:1.321532e-03[&length_mean=1.33019674e-03,length_median=1.23093900e-03,length_95%HPD={2.99021400e-04,2.51726800e-03},effectivebrlenIgrBrlens{1}_mean=0.003145,effectivebrlenIgrBrlens{1}_median=0.002966,effectivebrlenIgrBrlens{1}_95%HPD={0.000946,0.005642},rateIgrBrlens{1}_mean=2.942675,rateIgrBrlens{1}_median=2.385829,rateIgrBrlens{1}_95%HPD={0.378362,6.850494},effectivebrlenIgrBrlens{2}_mean=0.000978,effectivebrlenIgrBrlens{2}_median=0.000258,effectivebrlenIgrBrlens{2}_95%HPD={0.000000,0.004430},rateIgrBrlens{2}_mean=0.750895,rateIgrBrlens{2}_median=0.205253,rateIgrBrlens{2}_95%HPD={0.000001,3.201645},effectivebrlenIgrBrlens{3}_mean=0.001022,effectivebrlenIgrBrlens{3}_median=0.000218,effectivebrlenIgrBrlens{3}_95%HPD={0.000000,0.004642},rateIgrBrlens{3}_mean=0.790817,rateIgrBrlens{3}_median=0.173663,rateIgrBrlens{3}_95%HPD={0.000001,3.481098},effectivebrlenIgrBrlens{4}_mean=0.000562,effectivebrlenIgrBrlens{4}_median=0.000174,effectivebrlenIgrBrlens{4}_95%HPD={0.000000,0.002438},rateIgrBrlens{4}_mean=0.436156,rateIgrBrlens{4}_median=0.138878,rateIgrBrlens{4}_95%HPD={0.000001,1.830656},effectivebrlenIgrBrlens{5}_mean=0.000943,effectivebrlenIgrBrlens{5}_median=0.000394,effectivebrlenIgrBrlens{5}_95%HPD={0.000000,0.003517},rateIgrBrlens{5}_mean=0.753477,rateIgrBrlens{5}_median=0.307386,rateIgrBrlens{5}_95%HPD={0.000001,2.870185},effectivebrlenIgrBrlens{6}_mean=0.000672,effectivebrlenIgrBrlens{6}_median=0.000199,effectivebrlenIgrBrlens{6}_95%HPD={0.000000,0.002908},rateIgrBrlens{6}_mean=0.514725,rateIgrBrlens{6}_median=0.156286,rateIgrBrlens{6}_95%HPD={0.000001,2.172050},effectivebrlenIgrBrlens{7}_mean=0.000577,effectivebrlenIgrBrlens{7}_median=0.000124,effectivebrlenIgrBrlens{7}_95%HPD={0.000000,0.002648},rateIgrBrlens{7}_mean=0.449079,rateIgrBrlens{7}_median=0.098879,rateIgrBrlens{7}_95%HPD={0.000001,1.975132}])[&prob=1.00000000e+00,prob_stddev=0.00000000e+00,prob_range={1.00000000e+00,1.00000000e+00},prob(percent)="100",prob+-sd="100+-0",height_mean=4.22232294e-03,height_median=4.15329900e-03,height_95%HPD={2.52306100e-03,5.98718900e-03}]:2.005855e-03[&length_mean=2.01652677e-03,length_median=1.89712400e-03,length_95%HPD={5.16015300e-04,3.75237200e-03},effectivebrlenIgrBrlens{1}_mean=0.003055,effectivebrlenIgrBrlens{1}_median=0.002829,effectivebrlenIgrBrlens{1}_95%HPD={0.000502,0.006007},rateIgrBrlens{1}_mean=1.849085,rateIgrBrlens{1}_median=1.483764,rateIgrBrlens{1}_95%HPD={0.152282,4.498570},effectivebrlenIgrBrlens{2}_mean=0.001459,effectivebrlenIgrBrlens{2}_median=0.000627,effectivebrlenIgrBrlens{2}_95%HPD={0.000000,0.005698},rateIgrBrlens{2}_mean=0.729212,rateIgrBrlens{2}_median=0.325605,rateIgrBrlens{2}_95%HPD={0.000001,2.766228},effectivebrlenIgrBrlens{3}_mean=0.001513,effectivebrlenIgrBrlens{3}_median=0.000543,effectivebrlenIgrBrlens{3}_95%HPD={0.000000,0.006340},rateIgrBrlens{3}_mean=0.760366,rateIgrBrlens{3}_median=0.283706,rateIgrBrlens{3}_95%HPD={0.000001,3.014555},effectivebrlenIgrBrlens{4}_mean=0.001183,effectivebrlenIgrBrlens{4}_median=0.000617,effectivebrlenIgrBrlens{4}_95%HPD={0.000000,0.004296},rateIgrBrlens{4}_mean=0.591818,rateIgrBrlens{4}_median=0.316732,rateIgrBrlens{4}_95%HPD={0.000001,2.105392},effectivebrlenIgrBrlens{5}_mean=0.000382,effectivebrlenIgrBrlens{5}_median=0.000146,effectivebrlenIgrBrlens{5}_95%HPD={0.000000,0.001553},rateIgrBrlens{5}_mean=0.194926,rateIgrBrlens{5}_median=0.074352,rateIgrBrlens{5}_95%HPD={0.000001,0.789290},effectivebrlenIgrBrlens{6}_mean=0.003166,effectivebrlenIgrBrlens{6}_median=0.002514,effectivebrlenIgrBrlens{6}_95%HPD={0.000000,0.008298},rateIgrBrlens{6}_mean=1.797309,rateIgrBrlens{6}_median=1.310855,rateIgrBrlens{6}_95%HPD={0.000397,4.965649},effectivebrlenIgrBrlens{7}_mean=0.000865,effectivebrlenIgrBrlens{7}_median=0.000321,effectivebrlenIgrBrlens{7}_95%HPD={0.000000,0.003600},rateIgrBrlens{7}_mean=0.438281,rateIgrBrlens{7}_median=0.165927,rateIgrBrlens{7}_95%HPD={0.000001,1.769015}])[&prob=1.00000000e+00,prob_stddev=0.00000000e+00,prob_range={1.00000000e+00,1.00000000e+00},prob(percent)="100",prob+-sd="100+-0",height_mean=6.23884971e-03,height_median=6.15915400e-03,height_95%HPD={4.02885300e-03,8.47015200e-03}]:3.733088e-03[&length_mean=3.74618975e-03,length_median=3.60651800e-03,length_95%HPD={1.18111600e-03,6.36078700e-03},effectivebrlenIgrBrlens{1}_mean=0.001425,effectivebrlenIgrBrlens{1}_median=0.001261,effectivebrlenIgrBrlens{1}_95%HPD={0.000000,0.003129},rateIgrBrlens{1}_mean=0.424987,rateIgrBrlens{1}_median=0.351365,rateIgrBrlens{1}_95%HPD={0.000002,1.029436},effectivebrlenIgrBrlens{2}_mean=0.002703,effectivebrlenIgrBrlens{2}_median=0.001793,effectivebrlenIgrBrlens{2}_95%HPD={0.000000,0.008639},rateIgrBrlens{2}_mean=0.726523,rateIgrBrlens{2}_median=0.492758,rateIgrBrlens{2}_95%HPD={0.000001,2.241819},effectivebrlenIgrBrlens{3}_mean=0.002988,effectivebrlenIgrBrlens{3}_median=0.001800,effectivebrlenIgrBrlens{3}_95%HPD={0.000000,0.010060},rateIgrBrlens{3}_mean=0.800266,rateIgrBrlens{3}_median=0.497258,rateIgrBrlens{3}_95%HPD={0.000001,2.661751},effectivebrlenIgrBrlens{4}_mean=0.004193,effectivebrlenIgrBrlens{4}_median=0.003627,effectivebrlenIgrBrlens{4}_95%HPD={0.000000,0.009473},rateIgrBrlens{4}_mean=1.218677,rateIgrBrlens{4}_median=1.001118,rateIgrBrlens{4}_95%HPD={0.000008,2.896125},effectivebrlenIgrBrlens{5}_mean=0.008988,effectivebrlenIgrBrlens{5}_median=0.008628,effectivebrlenIgrBrlens{5}_95%HPD={0.003769,0.015041},rateIgrBrlens{5}_mean=2.753965,rateIgrBrlens{5}_median=2.394427,rateIgrBrlens{5}_95%HPD={0.666907,5.580685},effectivebrlenIgrBrlens{6}_mean=0.002097,effectivebrlenIgrBrlens{6}_median=0.001427,effectivebrlenIgrBrlens{6}_95%HPD={0.000000,0.006488},rateIgrBrlens{6}_mean=0.558123,rateIgrBrlens{6}_median=0.391055,rateIgrBrlens{6}_95%HPD={0.000001,1.636082},effectivebrlenIgrBrlens{7}_mean=0.003506,effectivebrlenIgrBrlens{7}_median=0.002870,effectivebrlenIgrBrlens{7}_95%HPD={0.000000,0.008668},rateIgrBrlens{7}_mean=1.013862,rateIgrBrlens{7}_median=0.799152,rateIgrBrlens{7}_95%HPD={0.000051,2.555739}],((5[&prob=1.00000000e+00,prob_stddev=0.00000000e+00,prob_range={1.00000000e+00,1.00000000e+00},prob(percent)="100",prob+-sd="100+-0",height_mean=3.38482202e-08,height_median=3.60000000e-08,height_95%HPD={3.59999996e-09,5.40000001e-08}]:1.662270e-03[&length_mean=1.77845099e-03,length_median=1.66387300e-03,length_95%HPD={5.80856900e-04,3.19909500e-03},effectivebrlenIgrBrlens{1}_mean=0.004829,effectivebrlenIgrBrlens{1}_median=0.004651,effectivebrlenIgrBrlens{1}_95%HPD={0.002029,0.008138},rateIgrBrlens{1}_mean=3.192015,rateIgrBrlens{1}_median=2.794063,rateIgrBrlens{1}_95%HPD={0.665399,6.711421},effectivebrlenIgrBrlens{2}_mean=0.001306,effectivebrlenIgrBrlens{2}_median=0.000519,effectivebrlenIgrBrlens{2}_95%HPD={0.000000,0.005286},rateIgrBrlens{2}_mean=0.744911,rateIgrBrlens{2}_median=0.302308,rateIgrBrlens{2}_95%HPD={0.000001,2.927416},effectivebrlenIgrBrlens{3}_mean=0.001353,effectivebrlenIgrBrlens{3}_median=0.000439,effectivebrlenIgrBrlens{3}_95%HPD={0.000000,0.005754},rateIgrBrlens{3}_mean=0.768887,rateIgrBrlens{3}_median=0.258092,rateIgrBrlens{3}_95%HPD={0.000001,3.152821},effectivebrlenIgrBrlens{4}_mean=0.000731,effectivebrlenIgrBrlens{4}_median=0.000306,effectivebrlenIgrBrlens{4}_95%HPD={0.000000,0.002852},rateIgrBrlens{4}_mean=0.417181,rateIgrBrlens{4}_median=0.178104,rateIgrBrlens{4}_95%HPD={0.000001,1.630802},effectivebrlenIgrBrlens{5}_mean=0.001009,effectivebrlenIgrBrlens{5}_median=0.000720,effectivebrlenIgrBrlens{5}_95%HPD={0.000000,0.002997},rateIgrBrlens{5}_mean=0.637420,rateIgrBrlens{5}_median=0.418698,rateIgrBrlens{5}_95%HPD={0.000001,2.009292},effectivebrlenIgrBrlens{6}_mean=0.000863,effectivebrlenIgrBrlens{6}_median=0.000346,effectivebrlenIgrBrlens{6}_95%HPD={0.000000,0.003459},rateIgrBrlens{6}_mean=0.493638,rateIgrBrlens{6}_median=0.203856,rateIgrBrlens{6}_95%HPD={0.000001,1.981570},effectivebrlenIgrBrlens{7}_mean=0.000772,effectivebrlenIgrBrlens{7}_median=0.000254,effectivebrlenIgrBrlens{7}_95%HPD={0.000000,0.003282},rateIgrBrlens{7}_mean=0.439657,rateIgrBrlens{7}_median=0.150570,rateIgrBrlens{7}_95%HPD={0.000001,1.824931}],28[&prob=1.00000000e+00,prob_stddev=0.00000000e+00,prob_range={1.00000000e+00,1.00000000e+00},prob(percent)="100",prob+-sd="100+-0",height_mean=3.38484002e-08,height_median=3.60000000e-08,height_95%HPD={3.59999996e-09,5.40000001e-08}]:1.662270e-03[&length_mean=1.77612836e-03,length_median=1.66234300e-03,length_95%HPD={5.80116900e-04,3.18984200e-03},effectivebrlenIgrBrlens{1}_mean=0.000248,effectivebrlenIgrBrlens{1}_median=0.000068,effectivebrlenIgrBrlens{1}_95%HPD={0.000000,0.001093},rateIgrBrlens{1}_mean=0.142492,rateIgrBrlens{1}_median=0.039761,rateIgrBrlens{1}_95%HPD={0.000001,0.615251},effectivebrlenIgrBrlens{2}_mean=0.001269,effectivebrlenIgrBrlens{2}_median=0.000484,effectivebrlenIgrBrlens{2}_95%HPD={0.000000,0.005086},rateIgrBrlens{2}_mean=0.720645,rateIgrBrlens{2}_median=0.291068,rateIgrBrlens{2}_95%HPD={0.000001,2.866043},effectivebrlenIgrBrlens{3}_mean=0.001391,effectivebrlenIgrBrlens{3}_median=0.000453,effectivebrlenIgrBrlens{3}_95%HPD={0.000000,0.005890},rateIgrBrlens{3}_mean=0.794848,rateIgrBrlens{3}_median=0.262257,rateIgrBrlens{3}_95%HPD={0.000001,3.270311},effectivebrlenIgrBrlens{4}_mean=0.000732,effectivebrlenIgrBrlens{4}_median=0.000299,effectivebrlenIgrBrlens{4}_95%HPD={0.000000,0.002927},rateIgrBrlens{4}_mean=0.417023,rateIgrBrlens{4}_median=0.174349,rateIgrBrlens{4}_95%HPD={0.000001,1.648005},effectivebrlenIgrBrlens{5}_mean=0.000532,effectivebrlenIgrBrlens{5}_median=0.000207,effectivebrlenIgrBrlens{5}_95%HPD={0.000000,0.002114},rateIgrBrlens{5}_mean=0.323362,rateIgrBrlens{5}_median=0.120416,rateIgrBrlens{5}_95%HPD={0.000001,1.319418},effectivebrlenIgrBrlens{6}_mean=0.001545,effectivebrlenIgrBrlens{6}_median=0.000689,effectivebrlenIgrBrlens{6}_95%HPD={0.000000,0.005887},rateIgrBrlens{6}_mean=0.881017,rateIgrBrlens{6}_median=0.397917,rateIgrBrlens{6}_95%HPD={0.000001,3.260914},effectivebrlenIgrBrlens{7}_mean=0.002750,effectivebrlenIgrBrlens{7}_median=0.002104,effectivebrlenIgrBrlens{7}_95%HPD={0.000000,0.007412},rateIgrBrlens{7}_mean=1.746749,rateIgrBrlens{7}_median=1.257635,rateIgrBrlens{7}_95%HPD={0.000015,5.056231}])[&prob=9.97933609e-01,prob_stddev=1.03695169e-03,prob_range={9.97200373e-01,9.98666844e-01},prob(percent)="100",prob+-sd="100+-0",height_mean=1.77542162e-03,height_median=1.66230600e-03,height_95%HPD={5.82584000e-04,3.18755200e-03}]:2.599189e-03[&length_mean=2.65824805e-03,length_median=2.44316100e-03,length_95%HPD={4.50250200e-04,5.27644100e-03},effectivebrlenIgrBrlens{1}_mean=0.000995,effectivebrlenIgrBrlens{1}_median=0.000803,effectivebrlenIgrBrlens{1}_95%HPD={0.000000,0.002654},rateIgrBrlens{1}_mean=0.457519,rateIgrBrlens{1}_median=0.310001,rateIgrBrlens{1}_95%HPD={0.000001,1.390610},effectivebrlenIgrBrlens{2}_mean=0.001920,effectivebrlenIgrBrlens{2}_median=0.000990,effectivebrlenIgrBrlens{2}_95%HPD={0.000000,0.006906},rateIgrBrlens{2}_mean=0.727608,rateIgrBrlens{2}_median=0.401227,rateIgrBrlens{2}_95%HPD={0.000001,2.511918},effectivebrlenIgrBrlens{3}_mean=0.002010,effectivebrlenIgrBrlens{3}_median=0.000899,effectivebrlenIgrBrlens{3}_95%HPD={0.000000,0.007759},rateIgrBrlens{3}_mean=0.769695,rateIgrBrlens{3}_median=0.357573,rateIgrBrlens{3}_95%HPD={0.000001,2.887212},effectivebrlenIgrBrlens{4}_mean=0.001076,effectivebrlenIgrBrlens{4}_median=0.000566,effectivebrlenIgrBrlens{4}_95%HPD={0.000000,0.003906},rateIgrBrlens{4}_mean=0.408381,rateIgrBrlens{4}_median=0.222753,rateIgrBrlens{4}_95%HPD={0.000001,1.394435},effectivebrlenIgrBrlens{5}_mean=0.002348,effectivebrlenIgrBrlens{5}_median=0.001505,effectivebrlenIgrBrlens{5}_95%HPD={0.000000,0.007410},rateIgrBrlens{5}_mean=0.902939,rateIgrBrlens{5}_median=0.582916,rateIgrBrlens{5}_95%HPD={0.000001,2.857946},effectivebrlenIgrBrlens{6}_mean=0.002287,effectivebrlenIgrBrlens{6}_median=0.001371,effectivebrlenIgrBrlens{6}_95%HPD={0.000000,0.007631},rateIgrBrlens{6}_mean=0.863392,rateIgrBrlens{6}_median=0.546725,rateIgrBrlens{6}_95%HPD={0.000001,2.777328},effectivebrlenIgrBrlens{7}_mean=0.003053,effectivebrlenIgrBrlens{7}_median=0.002416,effectivebrlenIgrBrlens{7}_95%HPD={0.000000,0.008016},rateIgrBrlens{7}_mean=1.378269,rateIgrBrlens{7}_median=0.975545,rateIgrBrlens{7}_95%HPD={0.000001,3.942619}],12[&prob=1.00000000e+00,prob_stddev=0.00000000e+00,prob_range={1.00000000e+00,1.00000000e+00},prob(percent)="100",prob+-sd="100+-0",height_mean=3.38447540e-08,height_median=3.60000000e-08,height_95%HPD={3.99999994e-09,5.40000000e-08}]:4.261459e-03[&length_mean=4.43136891e-03,length_median=4.26309700e-03,length_95%HPD={1.89570500e-03,7.55609300e-03},effectivebrlenIgrBrlens{1}_mean=0.001401,effectivebrlenIgrBrlens{1}_median=0.000996,effectivebrlenIgrBrlens{1}_95%HPD={0.000000,0.004156},rateIgrBrlens{1}_mean=0.334238,rateIgrBrlens{1}_median=0.226895,rateIgrBrlens{1}_95%HPD={0.000001,1.027013},effectivebrlenIgrBrlens{2}_mean=0.003144,effectivebrlenIgrBrlens{2}_median=0.002211,effectivebrlenIgrBrlens{2}_95%HPD={0.000000,0.009353},rateIgrBrlens{2}_mean=0.711877,rateIgrBrlens{2}_median=0.517745,rateIgrBrlens{2}_95%HPD={0.000001,2.073483},effectivebrlenIgrBrlens{3}_mean=0.003272,effectivebrlenIgrBrlens{3}_median=0.002126,effectivebrlenIgrBrlens{3}_95%HPD={0.000000,0.010275},rateIgrBrlens{3}_mean=0.741339,rateIgrBrlens{3}_median=0.499708,rateIgrBrlens{3}_95%HPD={0.000001,2.285719},effectivebrlenIgrBrlens{4}_mean=0.001825,effectivebrlenIgrBrlens{4}_median=0.001303,effectivebrlenIgrBrlens{4}_95%HPD={0.000000,0.005352},rateIgrBrlens{4}_mean=0.414207,rateIgrBrlens{4}_median=0.302952,rateIgrBrlens{4}_95%HPD={0.000002,1.182826},effectivebrlenIgrBrlens{5}_mean=0.004399,effectivebrlenIgrBrlens{5}_median=0.002889,effectivebrlenIgrBrlens{5}_95%HPD={0.000000,0.013754},rateIgrBrlens{5}_mean=0.991844,rateIgrBrlens{5}_median=0.672766,rateIgrBrlens{5}_95%HPD={0.000002,3.056297},effectivebrlenIgrBrlens{6}_mean=0.003235,effectivebrlenIgrBrlens{6}_median=0.002283,effectivebrlenIgrBrlens{6}_95%HPD={0.000000,0.009607},rateIgrBrlens{6}_mean=0.733232,rateIgrBrlens{6}_median=0.527201,rateIgrBrlens{6}_95%HPD={0.000002,2.120537},effectivebrlenIgrBrlens{7}_mean=0.001874,effectivebrlenIgrBrlens{7}_median=0.001252,effectivebrlenIgrBrlens{7}_95%HPD={0.000000,0.005844},rateIgrBrlens{7}_mean=0.426436,rateIgrBrlens{7}_median=0.289459,rateIgrBrlens{7}_95%HPD={0.000001,1.317433}])[&prob=9.98600187e-01,prob_stddev=9.42683350e-05,prob_range={9.98533529e-01,9.98666844e-01},prob(percent)="100",prob+-sd="100+-0",height_mean=4.42660475e-03,height_median=4.26149500e-03,height_95%HPD={1.75653000e-03,7.35184600e-03}]:5.630747e-03[&length_mean=5.56099432e-03,length_median=5.51239200e-03,length_95%HPD={1.78729500e-03,9.30395300e-03},effectivebrlenIgrBrlens{1}_mean=0.000621,effectivebrlenIgrBrlens{1}_median=0.000419,effectivebrlenIgrBrlens{1}_95%HPD={0.000000,0.001940},rateIgrBrlens{1}_mean=0.112990,rateIgrBrlens{1}_median=0.076479,rateIgrBrlens{1}_95%HPD={0.000001,0.349158},effectivebrlenIgrBrlens{2}_mean=0.004005,effectivebrlenIgrBrlens{2}_median=0.003070,effectivebrlenIgrBrlens{2}_95%HPD={0.000000,0.011120},rateIgrBrlens{2}_mean=0.721535,rateIgrBrlens{2}_median=0.561480,rateIgrBrlens{2}_95%HPD={0.000002,1.913863},effectivebrlenIgrBrlens{3}_mean=0.004160,effectivebrlenIgrBrlens{3}_median=0.002934,effectivebrlenIgrBrlens{3}_95%HPD={0.000000,0.012397},rateIgrBrlens{3}_mean=0.749367,rateIgrBrlens{3}_median=0.540118,rateIgrBrlens{3}_95%HPD={0.000002,2.154526},effectivebrlenIgrBrlens{4}_mean=0.004541,effectivebrlenIgrBrlens{4}_median=0.003950,effectivebrlenIgrBrlens{4}_95%HPD={0.000063,0.010222},rateIgrBrlens{4}_mean=0.876119,rateIgrBrlens{4}_median=0.741774,rateIgrBrlens{4}_95%HPD={0.027365,2.007207},effectivebrlenIgrBrlens{5}_mean=0.004723,effectivebrlenIgrBrlens{5}_median=0.004465,effectivebrlenIgrBrlens{5}_95%HPD={0.000000,0.010096},rateIgrBrlens{5}_mean=0.881319,rateIgrBrlens{5}_median=0.790310,rateIgrBrlens{5}_95%HPD={0.000002,1.957876},effectivebrlenIgrBrlens{6}_mean=0.004717,effectivebrlenIgrBrlens{6}_median=0.004006,effectivebrlenIgrBrlens{6}_95%HPD={0.000000,0.011542},rateIgrBrlens{6}_mean=0.861716,rateIgrBrlens{6}_median=0.724513,rateIgrBrlens{6}_95%HPD={0.000002,2.079480},effectivebrlenIgrBrlens{7}_mean=0.002408,effectivebrlenIgrBrlens{7}_median=0.001744,effectivebrlenIgrBrlens{7}_95%HPD={0.000000,0.006986},rateIgrBrlens{7}_mean=0.436856,rateIgrBrlens{7}_median=0.323856,rateIgrBrlens{7}_95%HPD={0.000001,1.227836}])[&prob=1.00000000e+00,prob_stddev=0.00000000e+00,prob_range={1.00000000e+00,1.00000000e+00},prob(percent)="100",prob+-sd="100+-0",height_mean=9.98811451e-03,height_median=9.89224200e-03,height_95%HPD={6.81580800e-03,1.32801190e-02}]:7.137074e-03[&length_mean=7.10813763e-03,length_median=7.01825100e-03,length_95%HPD={3.04931800e-03,1.14896200e-02},effectivebrlenIgrBrlens{1}_mean=0.010550,effectivebrlenIgrBrlens{1}_median=0.010242,effectivebrlenIgrBrlens{1}_95%HPD={0.004310,0.017709},rateIgrBrlens{1}_mean=1.637475,rateIgrBrlens{1}_median=1.461476,rateIgrBrlens{1}_95%HPD={0.479974,3.185182},effectivebrlenIgrBrlens{2}_mean=0.005120,effectivebrlenIgrBrlens{2}_median=0.004158,effectivebrlenIgrBrlens{2}_95%HPD={0.000000,0.013132},rateIgrBrlens{2}_mean=0.717407,rateIgrBrlens{2}_median=0.602175,rateIgrBrlens{2}_95%HPD={0.000002,1.754227},effectivebrlenIgrBrlens{3}_mean=0.009533,effectivebrlenIgrBrlens{3}_median=0.008155,effectivebrlenIgrBrlens{3}_95%HPD={0.000190,0.021951},rateIgrBrlens{3}_mean=1.403503,rateIgrBrlens{3}_median=1.176142,rateIgrBrlens{3}_95%HPD={0.025044,3.289368},effectivebrlenIgrBrlens{4}_mean=0.007752,effectivebrlenIgrBrlens{4}_median=0.007102,effectivebrlenIgrBrlens{4}_95%HPD={0.001101,0.015873},rateIgrBrlens{4}_mean=1.158381,rateIgrBrlens{4}_median=1.022879,rateIgrBrlens{4}_95%HPD={0.179991,2.467607},effectivebrlenIgrBrlens{5}_mean=0.001608,effectivebrlenIgrBrlens{5}_median=0.001257,effectivebrlenIgrBrlens{5}_95%HPD={0.000000,0.004335},rateIgrBrlens{5}_mean=0.228812,rateIgrBrlens{5}_median=0.180048,rateIgrBrlens{5}_95%HPD={0.000001,0.608109},effectivebrlenIgrBrlens{6}_mean=0.006018,effectivebrlenIgrBrlens{6}_median=0.005300,effectivebrlenIgrBrlens{6}_95%HPD={0.000291,0.013175},rateIgrBrlens{6}_mean=0.880395,rateIgrBrlens{6}_median=0.773970,rateIgrBrlens{6}_95%HPD={0.077717,1.912394},effectivebrlenIgrBrlens{7}_mean=0.003067,effectivebrlenIgrBrlens{7}_median=0.002372,effectivebrlenIgrBrlens{7}_95%HPD={0.000000,0.008297},rateIgrBrlens{7}_mean=0.431413,rateIgrBrlens{7}_median=0.342525,rateIgrBrlens{7}_95%HPD={0.000001,1.138910}],20[&prob=1.00000000e+00,prob_stddev=0.00000000e+00,prob_range={1.00000000e+00,1.00000000e+00},prob(percent)="100",prob+-sd="100+-0",height_mean=3.38469337e-08,height_median=3.60000000e-08,height_95%HPD={3.99999997e-09,5.60000000e-08}]:1.702928e-02[&length_mean=1.70962183e-02,length_median=1.70292600e-02,length_95%HPD={1.27378600e-02,2.19406400e-02},effectivebrlenIgrBrlens{1}_mean=0.022434,effectivebrlenIgrBrlens{1}_median=0.022055,effectivebrlenIgrBrlens{1}_95%HPD={0.013390,0.031993},rateIgrBrlens{1}_mean=1.333883,rateIgrBrlens{1}_median=1.298498,rateIgrBrlens{1}_95%HPD={0.730793,1.972388},effectivebrlenIgrBrlens{2}_mean=0.015315,effectivebrlenIgrBrlens{2}_median=0.014398,effectivebrlenIgrBrlens{2}_95%HPD={0.003607,0.029184},rateIgrBrlens{2}_mean=0.899477,rateIgrBrlens{2}_median=0.850737,rateIgrBrlens{2}_95%HPD={0.219151,1.692700},effectivebrlenIgrBrlens{3}_mean=0.012694,effectivebrlenIgrBrlens{3}_median=0.011595,effectivebrlenIgrBrlens{3}_95%HPD={0.001151,0.026254},rateIgrBrlens{3}_mean=0.742935,rateIgrBrlens{3}_median=0.687207,rateIgrBrlens{3}_95%HPD={0.074087,1.526401},effectivebrlenIgrBrlens{4}_mean=0.015659,effectivebrlenIgrBrlens{4}_median=0.015066,effectivebrlenIgrBrlens{4}_95%HPD={0.005973,0.026223},rateIgrBrlens{4}_mean=0.923448,rateIgrBrlens{4}_median=0.886748,rateIgrBrlens{4}_95%HPD={0.345925,1.514539},effectivebrlenIgrBrlens{5}_mean=0.013317,effectivebrlenIgrBrlens{5}_median=0.012988,effectivebrlenIgrBrlens{5}_95%HPD={0.006837,0.020585},rateIgrBrlens{5}_mean=0.789269,rateIgrBrlens{5}_median=0.766141,rateIgrBrlens{5}_95%HPD={0.385960,1.242631},effectivebrlenIgrBrlens{6}_mean=0.011380,effectivebrlenIgrBrlens{6}_median=0.010831,effectivebrlenIgrBrlens{6}_95%HPD={0.003499,0.020318},rateIgrBrlens{6}_mean=0.669897,rateIgrBrlens{6}_median=0.636380,rateIgrBrlens{6}_95%HPD={0.180070,1.166752},effectivebrlenIgrBrlens{7}_mean=0.013179,effectivebrlenIgrBrlens{7}_median=0.012414,effectivebrlenIgrBrlens{7}_95%HPD={0.003832,0.023836},rateIgrBrlens{7}_mean=0.775447,rateIgrBrlens{7}_median=0.736719,rateIgrBrlens{7}_95%HPD={0.253857,1.407929}])[&prob=1.00000000e+00,prob_stddev=0.00000000e+00,prob_range={1.00000000e+00,1.00000000e+00},prob(percent)="100",prob+-sd="100+-0",height_mean=1.70962521e-02,height_median=1.70293160e-02,height_95%HPD={1.27379010e-02,2.19406760e-02}]:5.542314e-03[&length_mean=5.59359511e-03,length_median=5.42913800e-03,length_95%HPD={1.75113000e-03,9.79889400e-03},effectivebrlenIgrBrlens{1}_mean=0.001219,effectivebrlenIgrBrlens{1}_median=0.000850,effectivebrlenIgrBrlens{1}_95%HPD={0.000000,0.003694},rateIgrBrlens{1}_mean=0.220931,rateIgrBrlens{1}_median=0.156639,rateIgrBrlens{1}_95%HPD={0.000001,0.659201},effectivebrlenIgrBrlens{2}_mean=0.004076,effectivebrlenIgrBrlens{2}_median=0.002992,effectivebrlenIgrBrlens{2}_95%HPD={0.000000,0.011643},rateIgrBrlens{2}_mean=0.728209,rateIgrBrlens{2}_median=0.556929,rateIgrBrlens{2}_95%HPD={0.000001,1.979410},effectivebrlenIgrBrlens{3}_mean=0.004420,effectivebrlenIgrBrlens{3}_median=0.003193,effectivebrlenIgrBrlens{3}_95%HPD={0.000000,0.012788},rateIgrBrlens{3}_mean=0.790443,rateIgrBrlens{3}_median=0.588070,rateIgrBrlens{3}_95%HPD={0.000001,2.226636},effectivebrlenIgrBrlens{4}_mean=0.003722,effectivebrlenIgrBrlens{4}_median=0.003189,effectivebrlenIgrBrlens{4}_95%HPD={0.000000,0.008850},rateIgrBrlens{4}_mean=0.701696,rateIgrBrlens{4}_median=0.587054,rateIgrBrlens{4}_95%HPD={0.000011,1.659529},effectivebrlenIgrBrlens{5}_mean=0.005533,effectivebrlenIgrBrlens{5}_median=0.005205,effectivebrlenIgrBrlens{5}_95%HPD={0.001626,0.010183},rateIgrBrlens{5}_mean=1.137625,rateIgrBrlens{5}_median=0.971767,rateIgrBrlens{5}_95%HPD={0.221396,2.420875},effectivebrlenIgrBrlens{6}_mean=0.005821,effectivebrlenIgrBrlens{6}_median=0.005234,effectivebrlenIgrBrlens{6}_95%HPD={0.000579,0.012334},rateIgrBrlens{6}_mean=1.145936,rateIgrBrlens{6}_median=0.972963,rateIgrBrlens{6}_95%HPD={0.106429,2.578009},effectivebrlenIgrBrlens{7}_mean=0.002405,effectivebrlenIgrBrlens{7}_median=0.001734,effectivebrlenIgrBrlens{7}_95%HPD={0.000000,0.007128},rateIgrBrlens{7}_mean=0.431222,rateIgrBrlens{7}_median=0.319948,rateIgrBrlens{7}_95%HPD={0.000001,1.216031}],(((6[&prob=1.00000000e+00,prob_stddev=0.00000000e+00,prob_range={1.00000000e+00,1.00000000e+00},prob(percent)="100",prob+-sd="100+-0",height_mean=3.38660712e-08,height_median=3.60000000e-08,height_95%HPD={3.99999997e-09,5.40000000e-08}]:6.311128e-03[&length_mean=6.39792496e-03,length_median=6.31113600e-03,length_95%HPD={4.24225400e-03,8.85166400e-03},effectivebrlenIgrBrlens{1}_mean=0.000586,effectivebrlenIgrBrlens{1}_median=0.000432,effectivebrlenIgrBrlens{1}_95%HPD={0.000000,0.001671},rateIgrBrlens{1}_mean=0.092862,rateIgrBrlens{1}_median=0.068136,rateIgrBrlens{1}_95%HPD={0.000002,0.267813},effectivebrlenIgrBrlens{2}_mean=0.007544,effectivebrlenIgrBrlens{2}_median=0.006481,effectivebrlenIgrBrlens{2}_95%HPD={0.000135,0.016939},rateIgrBrlens{2}_mean=1.193406,rateIgrBrlens{2}_median=1.034870,rateIgrBrlens{2}_95%HPD={0.063036,2.703132},effectivebrlenIgrBrlens{3}_mean=0.004707,effectivebrlenIgrBrlens{3}_median=0.003595,effectivebrlenIgrBrlens{3}_95%HPD={0.000000,0.012869},rateIgrBrlens{3}_mean=0.736204,rateIgrBrlens{3}_median=0.570606,rateIgrBrlens{3}_95%HPD={0.000012,1.968555},effectivebrlenIgrBrlens{4}_mean=0.007105,effectivebrlenIgrBrlens{4}_median=0.006524,effectivebrlenIgrBrlens{4}_95%HPD={0.000939,0.014051},rateIgrBrlens{4}_mean=1.132553,rateIgrBrlens{4}_median=1.027572,rateIgrBrlens{4}_95%HPD={0.186106,2.298573},effectivebrlenIgrBrlens{5}_mean=0.002421,effectivebrlenIgrBrlens{5}_median=0.002117,effectivebrlenIgrBrlens{5}_95%HPD={0.000081,0.005374},rateIgrBrlens{5}_mean=0.385404,rateIgrBrlens{5}_median=0.332419,rateIgrBrlens{5}_95%HPD={0.010760,0.848644},effectivebrlenIgrBrlens{6}_mean=0.002664,effectivebrlenIgrBrlens{6}_median=0.002153,effectivebrlenIgrBrlens{6}_95%HPD={0.000000,0.006863},rateIgrBrlens{6}_mean=0.417476,rateIgrBrlens{6}_median=0.339786,rateIgrBrlens{6}_95%HPD={0.000043,1.059481},effectivebrlenIgrBrlens{7}_mean=0.002703,effectivebrlenIgrBrlens{7}_median=0.002088,effectivebrlenIgrBrlens{7}_95%HPD={0.000000,0.007348},rateIgrBrlens{7}_mean=0.424310,rateIgrBrlens{7}_median=0.331992,rateIgrBrlens{7}_95%HPD={0.000002,1.136546}],((8[&prob=1.00000000e+00,prob_stddev=0.00000000e+00,prob_range={1.00000000e+00,1.00000000e+00},prob(percent)="100",prob+-sd="100+-0",height_mean=3.38677243e-08,height_median=3.64000000e-08,height_95%HPD={3.60000002e-09,5.42000000e-08}]:2.128093e-03[&length_mean=1.47626223e-03,length_median=1.29490200e-03,length_95%HPD={4.33705500e-04,2.94228900e-03},effectivebrlenIgrBrlens{1}_mean=0.000112,effectivebrlenIgrBrlens{1}_median=0.000021,effectivebrlenIgrBrlens{1}_95%HPD={0.000000,0.000542},rateIgrBrlens{1}_mean=0.078391,rateIgrBrlens{1}_median=0.015525,rateIgrBrlens{1}_95%HPD={0.000001,0.361566},effectivebrlenIgrBrlens{2}_mean=0.001071,effectivebrlenIgrBrlens{2}_median=0.000317,effectivebrlenIgrBrlens{2}_95%HPD={0.000000,0.004693},rateIgrBrlens{2}_mean=0.749560,rateIgrBrlens{2}_median=0.229456,rateIgrBrlens{2}_95%HPD={0.000001,3.225212},effectivebrlenIgrBrlens{3}_mean=0.001132,effectivebrlenIgrBrlens{3}_median=0.000270,effectivebrlenIgrBrlens{3}_95%HPD={0.000000,0.005140},rateIgrBrlens{3}_mean=0.780636,rateIgrBrlens{3}_median=0.197512,rateIgrBrlens{3}_95%HPD={0.000001,3.488514},effectivebrlenIgrBrlens{4}_mean=0.000623,effectivebrlenIgrBrlens{4}_median=0.000203,effectivebrlenIgrBrlens{4}_95%HPD={0.000000,0.002626},rateIgrBrlens{4}_mean=0.431404,rateIgrBrlens{4}_median=0.146194,rateIgrBrlens{4}_95%HPD={0.000001,1.771489},effectivebrlenIgrBrlens{5}_mean=0.001529,effectivebrlenIgrBrlens{5}_median=0.000367,effectivebrlenIgrBrlens{5}_95%HPD={0.000000,0.006804},rateIgrBrlens{5}_mean=1.038083,rateIgrBrlens{5}_median=0.265400,rateIgrBrlens{5}_95%HPD={0.000001,4.590418},effectivebrlenIgrBrlens{6}_mean=0.000624,effectivebrlenIgrBrlens{6}_median=0.000202,effectivebrlenIgrBrlens{6}_95%HPD={0.000000,0.002656},rateIgrBrlens{6}_mean=0.431157,rateIgrBrlens{6}_median=0.147399,rateIgrBrlens{6}_95%HPD={0.000001,1.779415},effectivebrlenIgrBrlens{7}_mean=0.000639,effectivebrlenIgrBrlens{7}_median=0.000161,effectivebrlenIgrBrlens{7}_95%HPD={0.000000,0.002864},rateIgrBrlens{7}_mean=0.444658,rateIgrBrlens{7}_median=0.114806,rateIgrBrlens{7}_95%HPD={0.000001,2.003652}],24[&prob=1.00000000e+00,prob_stddev=0.00000000e+00,prob_range={1.00000000e+00,1.00000000e+00},prob(percent)="100",prob+-sd="100+-0",height_mean=3.38656579e-08,height_median=3.64000000e-08,height_95%HPD={3.59999996e-09,5.41000000e-08}]:2.128093e-03[&length_mean=1.50287829e-03,length_median=1.35473600e-03,length_95%HPD={3.98201300e-04,2.88278400e-03},effectivebrlenIgrBrlens{1}_mean=0.000522,effectivebrlenIgrBrlens{1}_median=0.000393,effectivebrlenIgrBrlens{1}_95%HPD={0.000000,0.001456},rateIgrBrlens{1}_mean=0.416481,rateIgrBrlens{1}_median=0.276770,rateIgrBrlens{1}_95%HPD={0.000002,1.269968},effectivebrlenIgrBrlens{2}_mean=0.001094,effectivebrlenIgrBrlens{2}_median=0.000329,effectivebrlenIgrBrlens{2}_95%HPD={0.000000,0.004737},rateIgrBrlens{2}_mean=0.738861,rateIgrBrlens{2}_median=0.231829,rateIgrBrlens{2}_95%HPD={0.000001,3.083979},effectivebrlenIgrBrlens{3}_mean=0.001149,effectivebrlenIgrBrlens{3}_median=0.000297,effectivebrlenIgrBrlens{3}_95%HPD={0.000000,0.005072},rateIgrBrlens{3}_mean=0.785583,rateIgrBrlens{3}_median=0.209041,rateIgrBrlens{3}_95%HPD={0.000001,3.407625},effectivebrlenIgrBrlens{4}_mean=0.000612,effectivebrlenIgrBrlens{4}_median=0.000201,effectivebrlenIgrBrlens{4}_95%HPD={0.000000,0.002589},rateIgrBrlens{4}_mean=0.414401,rateIgrBrlens{4}_median=0.143687,rateIgrBrlens{4}_95%HPD={0.000001,1.688917},effectivebrlenIgrBrlens{5}_mean=0.000273,effectivebrlenIgrBrlens{5}_median=0.000070,effectivebrlenIgrBrlens{5}_95%HPD={0.000000,0.001226},rateIgrBrlens{5}_mean=0.189026,rateIgrBrlens{5}_median=0.048875,rateIgrBrlens{5}_95%HPD={0.000001,0.832879},effectivebrlenIgrBrlens{6}_mean=0.000643,effectivebrlenIgrBrlens{6}_median=0.000214,effectivebrlenIgrBrlens{6}_95%HPD={0.000000,0.002669},rateIgrBrlens{6}_mean=0.430784,rateIgrBrlens{6}_median=0.153075,rateIgrBrlens{6}_95%HPD={0.000001,1.776526},effectivebrlenIgrBrlens{7}_mean=0.000661,effectivebrlenIgrBrlens{7}_median=0.000176,effectivebrlenIgrBrlens{7}_95%HPD={0.000000,0.002970},rateIgrBrlens{7}_mean=0.454048,rateIgrBrlens{7}_median=0.122474,rateIgrBrlens{7}_95%HPD={0.000001,1.962019}],34[&prob=1.00000000e+00,prob_stddev=0.00000000e+00,prob_range={1.00000000e+00,1.00000000e+00},prob(percent)="100",prob+-sd="100+-0",height_mean=3.38652313e-08,height_median=3.64000000e-08,height_95%HPD={3.50000004e-09,5.42000000e-08}]:2.128093e-03[&length_mean=1.52042617e-03,length_median=1.36252800e-03,length_95%HPD={4.23375900e-04,2.93314700e-03},effectivebrlenIgrBrlens{1}_mean=0.000515,effectivebrlenIgrBrlens{1}_median=0.000385,effectivebrlenIgrBrlens{1}_95%HPD={0.000000,0.001437},rateIgrBrlens{1}_mean=0.404407,rateIgrBrlens{1}_median=0.269184,rateIgrBrlens{1}_95%HPD={0.000003,1.239551},effectivebrlenIgrBrlens{2}_mean=0.001124,effectivebrlenIgrBrlens{2}_median=0.000360,effectivebrlenIgrBrlens{2}_95%HPD={0.000000,0.004843},rateIgrBrlens{2}_mean=0.760094,rateIgrBrlens{2}_median=0.246756,rateIgrBrlens{2}_95%HPD={0.000001,3.195323},effectivebrlenIgrBrlens{3}_mean=0.001157,effectivebrlenIgrBrlens{3}_median=0.000301,effectivebrlenIgrBrlens{3}_95%HPD={0.000000,0.005148},rateIgrBrlens{3}_mean=0.781002,rateIgrBrlens{3}_median=0.211884,rateIgrBrlens{3}_95%HPD={0.000001,3.342156},effectivebrlenIgrBrlens{4}_mean=0.000617,effectivebrlenIgrBrlens{4}_median=0.000208,effectivebrlenIgrBrlens{4}_95%HPD={0.000000,0.002583},rateIgrBrlens{4}_mean=0.414919,rateIgrBrlens{4}_median=0.145631,rateIgrBrlens{4}_95%HPD={0.000001,1.689863},effectivebrlenIgrBrlens{5}_mean=0.000279,effectivebrlenIgrBrlens{5}_median=0.000073,effectivebrlenIgrBrlens{5}_95%HPD={0.000000,0.001253},rateIgrBrlens{5}_mean=0.190025,rateIgrBrlens{5}_median=0.051052,rateIgrBrlens{5}_95%HPD={0.000001,0.830001},effectivebrlenIgrBrlens{6}_mean=0.000699,effectivebrlenIgrBrlens{6}_median=0.000240,effectivebrlenIgrBrlens{6}_95%HPD={0.000000,0.002909},rateIgrBrlens{6}_mean=0.462280,rateIgrBrlens{6}_median=0.166132,rateIgrBrlens{6}_95%HPD={0.000001,1.861792},effectivebrlenIgrBrlens{7}_mean=0.000661,effectivebrlenIgrBrlens{7}_median=0.000180,effectivebrlenIgrBrlens{7}_95%HPD={0.000000,0.002881},rateIgrBrlens{7}_mean=0.445048,rateIgrBrlens{7}_median=0.126429,rateIgrBrlens{7}_95%HPD={0.000001,1.857682}])[&prob=9.66137848e-01,prob_stddev=7.35293013e-03,prob_range={9.60938542e-01,9.71337155e-01},prob(percent)="97",prob+-sd="97+-1",height_mean=2.18323203e-03,height_median=2.12812900e-03,height_95%HPD={1.10100730e-03,3.36614990e-03}]:1.550395e-03[&length_mean=1.55905804e-03,length_median=1.47128900e-03,length_95%HPD={4.06057900e-04,2.84480200e-03},effectivebrlenIgrBrlens{1}_mean=0.000120,effectivebrlenIgrBrlens{1}_median=0.000026,effectivebrlenIgrBrlens{1}_95%HPD={0.000000,0.000555},rateIgrBrlens{1}_mean=0.081427,rateIgrBrlens{1}_median=0.017496,rateIgrBrlens{1}_95%HPD={0.000001,0.376179},effectivebrlenIgrBrlens{2}_mean=0.001162,effectivebrlenIgrBrlens{2}_median=0.000370,effectivebrlenIgrBrlens{2}_95%HPD={0.000000,0.004833},rateIgrBrlens{2}_mean=0.764775,rateIgrBrlens{2}_median=0.253741,rateIgrBrlens{2}_95%HPD={0.000001,3.176519},effectivebrlenIgrBrlens{3}_mean=0.001188,effectivebrlenIgrBrlens{3}_median=0.000321,effectivebrlenIgrBrlens{3}_95%HPD={0.000000,0.005214},rateIgrBrlens{3}_mean=0.778679,rateIgrBrlens{3}_median=0.218241,rateIgrBrlens{3}_95%HPD={0.000001,3.285914},effectivebrlenIgrBrlens{4}_mean=0.000656,effectivebrlenIgrBrlens{4}_median=0.000239,effectivebrlenIgrBrlens{4}_95%HPD={0.000000,0.002659},rateIgrBrlens{4}_mean=0.430490,rateIgrBrlens{4}_median=0.161296,rateIgrBrlens{4}_95%HPD={0.000001,1.724256},effectivebrlenIgrBrlens{5}_mean=0.000343,effectivebrlenIgrBrlens{5}_median=0.000104,effectivebrlenIgrBrlens{5}_95%HPD={0.000000,0.001512},rateIgrBrlens{5}_mean=0.229295,rateIgrBrlens{5}_median=0.069129,rateIgrBrlens{5}_95%HPD={0.000001,1.011507},effectivebrlenIgrBrlens{6}_mean=0.000789,effectivebrlenIgrBrlens{6}_median=0.000285,effectivebrlenIgrBrlens{6}_95%HPD={0.000000,0.003240},rateIgrBrlens{6}_mean=0.507162,rateIgrBrlens{6}_median=0.194287,rateIgrBrlens{6}_95%HPD={0.000001,2.020134},effectivebrlenIgrBrlens{7}_mean=0.000688,effectivebrlenIgrBrlens{7}_median=0.000206,effectivebrlenIgrBrlens{7}_95%HPD={0.000000,0.002965},rateIgrBrlens{7}_mean=0.450182,rateIgrBrlens{7}_median=0.137862,rateIgrBrlens{7}_95%HPD={0.000001,1.913442}],(((11[&prob=1.00000000e+00,prob_stddev=0.00000000e+00,prob_range={1.00000000e+00,1.00000000e+00},prob(percent)="100",prob+-sd="100+-0",height_mean=3.38664158e-08,height_median=3.64000000e-08,height_95%HPD={3.49999990e-09,5.41000000e-08}]:1.387258e-03[&length_mean=1.44727629e-03,length_median=1.38724800e-03,length_95%HPD={5.96804500e-04,2.43419800e-03},effectivebrlenIgrBrlens{1}_mean=0.000113,effectivebrlenIgrBrlens{1}_median=0.000023,effectivebrlenIgrBrlens{1}_95%HPD={0.000000,0.000528},rateIgrBrlens{1}_mean=0.079906,rateIgrBrlens{1}_median=0.016096,rateIgrBrlens{1}_95%HPD={0.000001,0.365547},effectivebrlenIgrBrlens{2}_mean=0.001051,effectivebrlenIgrBrlens{2}_median=0.000329,effectivebrlenIgrBrlens{2}_95%HPD={0.000000,0.004429},rateIgrBrlens{2}_mean=0.733069,rateIgrBrlens{2}_median=0.239086,rateIgrBrlens{2}_95%HPD={0.000001,3.042708},effectivebrlenIgrBrlens{3}_mean=0.001121,effectivebrlenIgrBrlens{3}_median=0.000285,effectivebrlenIgrBrlens{3}_95%HPD={0.000000,0.004974},rateIgrBrlens{3}_mean=0.782927,rateIgrBrlens{3}_median=0.201480,rateIgrBrlens{3}_95%HPD={0.000001,3.358670},effectivebrlenIgrBrlens{4}_mean=0.000590,effectivebrlenIgrBrlens{4}_median=0.000204,effectivebrlenIgrBrlens{4}_95%HPD={0.000000,0.002474},rateIgrBrlens{4}_mean=0.409643,rateIgrBrlens{4}_median=0.146323,rateIgrBrlens{4}_95%HPD={0.000001,1.700380},effectivebrlenIgrBrlens{5}_mean=0.000326,effectivebrlenIgrBrlens{5}_median=0.000089,effectivebrlenIgrBrlens{5}_95%HPD={0.000000,0.001463},rateIgrBrlens{5}_mean=0.232178,rateIgrBrlens{5}_median=0.062638,rateIgrBrlens{5}_95%HPD={0.000001,1.046802},effectivebrlenIgrBrlens{6}_mean=0.002338,effectivebrlenIgrBrlens{6}_median=0.001689,effectivebrlenIgrBrlens{6}_95%HPD={0.000000,0.007069},rateIgrBrlens{6}_mean=1.696434,rateIgrBrlens{6}_median=1.162585,rateIgrBrlens{6}_95%HPD={0.000001,5.271760},effectivebrlenIgrBrlens{7}_mean=0.002578,effectivebrlenIgrBrlens{7}_median=0.001948,effectivebrlenIgrBrlens{7}_95%HPD={0.000000,0.007023},rateIgrBrlens{7}_mean=1.945497,rateIgrBrlens{7}_median=1.384283,rateIgrBrlens{7}_95%HPD={0.000002,5.601516}],41[&prob=1.00000000e+00,prob_stddev=0.00000000e+00,prob_range={1.00000000e+00,1.00000000e+00},prob(percent)="100",prob+-sd="100+-0",height_mean=3.38664158e-08,height_median=3.64000000e-08,height_95%HPD={3.49999990e-09,5.41000000e-08}]:1.387258e-03[&length_mean=1.44727629e-03,length_median=1.38724800e-03,length_95%HPD={5.96804500e-04,2.43419800e-03},effectivebrlenIgrBrlens{1}_mean=0.000922,effectivebrlenIgrBrlens{1}_median=0.000784,effectivebrlenIgrBrlens{1}_95%HPD={0.000036,0.002117},rateIgrBrlens{1}_mean=0.705431,rateIgrBrlens{1}_median=0.570988,rateIgrBrlens{1}_95%HPD={0.017218,1.765050},effectivebrlenIgrBrlens{2}_mean=0.001055,effectivebrlenIgrBrlens{2}_median=0.000340,effectivebrlenIgrBrlens{2}_95%HPD={0.000000,0.004404},rateIgrBrlens{2}_mean=0.741574,rateIgrBrlens{2}_median=0.242586,rateIgrBrlens{2}_95%HPD={0.000001,3.105041},effectivebrlenIgrBrlens{3}_mean=0.001113,effectivebrlenIgrBrlens{3}_median=0.000298,effectivebrlenIgrBrlens{3}_95%HPD={0.000000,0.004864},rateIgrBrlens{3}_mean=0.782921,rateIgrBrlens{3}_median=0.211028,rateIgrBrlens{3}_95%HPD={0.000001,3.369065},effectivebrlenIgrBrlens{4}_mean=0.011066,effectivebrlenIgrBrlens{4}_median=0.010454,effectivebrlenIgrBrlens{4}_95%HPD={0.003572,0.019714},rateIgrBrlens{4}_mean=8.483373,rateIgrBrlens{4}_median=7.543745,rateIgrBrlens{4}_95%HPD={1.928345,17.309690},effectivebrlenIgrBrlens{5}_mean=0.000999,effectivebrlenIgrBrlens{5}_median=0.000738,effectivebrlenIgrBrlens{5}_95%HPD={0.000000,0.002853},rateIgrBrlens{5}_mean=0.756451,rateIgrBrlens{5}_median=0.528172,rateIgrBrlens{5}_95%HPD={0.000001,2.255635},effectivebrlenIgrBrlens{6}_mean=0.001456,effectivebrlenIgrBrlens{6}_median=0.000499,effectivebrlenIgrBrlens{6}_95%HPD={0.000000,0.006072},rateIgrBrlens{6}_mean=1.013449,rateIgrBrlens{6}_median=0.356180,rateIgrBrlens{6}_95%HPD={0.000001,4.143215},effectivebrlenIgrBrlens{7}_mean=0.002572,effectivebrlenIgrBrlens{7}_median=0.001944,effectivebrlenIgrBrlens{7}_95%HPD={0.000000,0.007133},rateIgrBrlens{7}_mean=1.933257,rateIgrBrlens{7}_median=1.395254,rateIgrBrlens{7}_95%HPD={0.000003,5.526898}])[&prob=1.00000000e+00,prob_stddev=0.00000000e+00,prob_range={1.00000000e+00,1.00000000e+00},prob(percent)="100",prob+-sd="100+-0",height_mean=1.44731016e-03,height_median=1.38729390e-03,height_95%HPD={5.96812700e-04,2.43422340e-03}]:6.248161e-04[&length_mean=8.88806863e-04,length_median=8.13334500e-04,length_95%HPD={2.14847500e-04,1.71335900e-03},effectivebrlenIgrBrlens{1}_mean=0.000874,effectivebrlenIgrBrlens{1}_median=0.000735,effectivebrlenIgrBrlens{1}_95%HPD={0.000033,0.002044},rateIgrBrlens{1}_mean=1.213962,rateIgrBrlens{1}_median=0.900860,rateIgrBrlens{1}_95%HPD={0.006504,3.301444},effectivebrlenIgrBrlens{2}_mean=0.000704,effectivebrlenIgrBrlens{2}_median=0.000106,effectivebrlenIgrBrlens{2}_95%HPD={0.000000,0.003397},rateIgrBrlens{2}_mean=0.827502,rateIgrBrlens{2}_median=0.129617,rateIgrBrlens{2}_95%HPD={0.000001,3.837194},effectivebrlenIgrBrlens{3}_mean=0.000732,effectivebrlenIgrBrlens{3}_median=0.000087,effectivebrlenIgrBrlens{3}_95%HPD={0.000000,0.003673},rateIgrBrlens{3}_mean=0.874494,rateIgrBrlens{3}_median=0.104235,rateIgrBrlens{3}_95%HPD={0.000001,4.179123},effectivebrlenIgrBrlens{4}_mean=0.000388,effectivebrlenIgrBrlens{4}_median=0.000064,effectivebrlenIgrBrlens{4}_95%HPD={0.000000,0.001842},rateIgrBrlens{4}_mean=0.460928,rateIgrBrlens{4}_median=0.077128,rateIgrBrlens{4}_95%HPD={0.000001,2.185237},effectivebrlenIgrBrlens{5}_mean=0.000179,effectivebrlenIgrBrlens{5}_median=0.000022,effectivebrlenIgrBrlens{5}_95%HPD={0.000000,0.000895},rateIgrBrlens{5}_mean=0.214199,rateIgrBrlens{5}_median=0.026613,rateIgrBrlens{5}_95%HPD={0.000001,1.070272},effectivebrlenIgrBrlens{6}_mean=0.001501,effectivebrlenIgrBrlens{6}_median=0.000633,effectivebrlenIgrBrlens{6}_95%HPD={0.000000,0.005777},rateIgrBrlens{6}_mean=1.825476,rateIgrBrlens{6}_median=0.746168,rateIgrBrlens{6}_95%HPD={0.000001,7.063660},effectivebrlenIgrBrlens{7}_mean=0.000684,effectivebrlenIgrBrlens{7}_median=0.000087,effectivebrlenIgrBrlens{7}_95%HPD={0.000000,0.003436},rateIgrBrlens{7}_mean=0.776979,rateIgrBrlens{7}_median=0.107588,rateIgrBrlens{7}_95%HPD={0.000001,3.704819}],27[&prob=1.00000000e+00,prob_stddev=0.00000000e+00,prob_range={1.00000000e+00,1.00000000e+00},prob(percent)="100",prob+-sd="100+-0",height_mean=3.38613765e-08,height_median=3.64000000e-08,height_95%HPD={3.49999998e-09,5.41000000e-08}]:2.012074e-03[&length_mean=1.89919804e-03,length_median=1.86333600e-03,length_95%HPD={8.19910000e-04,3.06065500e-03},effectivebrlenIgrBrlens{1}_mean=0.000545,effectivebrlenIgrBrlens{1}_median=0.000419,effectivebrlenIgrBrlens{1}_95%HPD={0.000000,0.001484},rateIgrBrlens{1}_mean=0.311466,rateIgrBrlens{1}_median=0.226255,rateIgrBrlens{1}_95%HPD={0.000010,0.874415},effectivebrlenIgrBrlens{2}_mean=0.001387,effectivebrlenIgrBrlens{2}_median=0.000587,effectivebrlenIgrBrlens{2}_95%HPD={0.000000,0.005425},rateIgrBrlens{2}_mean=0.733049,rateIgrBrlens{2}_median=0.319261,rateIgrBrlens{2}_95%HPD={0.000001,2.815612},effectivebrlenIgrBrlens{3}_mean=0.001435,effectivebrlenIgrBrlens{3}_median=0.000526,effectivebrlenIgrBrlens{3}_95%HPD={0.000000,0.005840},rateIgrBrlens{3}_mean=0.760436,rateIgrBrlens{3}_median=0.280251,rateIgrBrlens{3}_95%HPD={0.000001,3.081691},effectivebrlenIgrBrlens{4}_mean=0.000799,effectivebrlenIgrBrlens{4}_median=0.000358,effectivebrlenIgrBrlens{4}_95%HPD={0.000000,0.003046},rateIgrBrlens{4}_mean=0.426579,rateIgrBrlens{4}_median=0.194968,rateIgrBrlens{4}_95%HPD={0.000001,1.607390},effectivebrlenIgrBrlens{5}_mean=0.001891,effectivebrlenIgrBrlens{5}_median=0.000704,effectivebrlenIgrBrlens{5}_95%HPD={0.000000,0.007761},rateIgrBrlens{5}_mean=0.994760,rateIgrBrlens{5}_median=0.380437,rateIgrBrlens{5}_95%HPD={0.000001,3.924112},effectivebrlenIgrBrlens{6}_mean=0.000802,effectivebrlenIgrBrlens{6}_median=0.000367,effectivebrlenIgrBrlens{6}_95%HPD={0.000000,0.003036},rateIgrBrlens{6}_mean=0.427881,rateIgrBrlens{6}_median=0.197489,rateIgrBrlens{6}_95%HPD={0.000001,1.622929},effectivebrlenIgrBrlens{7}_mean=0.003060,effectivebrlenIgrBrlens{7}_median=0.002356,effectivebrlenIgrBrlens{7}_95%HPD={0.000005,0.008244},rateIgrBrlens{7}_mean=1.760139,rateIgrBrlens{7}_median=1.269889,rateIgrBrlens{7}_95%HPD={0.005384,5.016164}])[&prob=6.09985335e-01,prob_stddev=1.23491519e-02,prob_range={6.01253166e-01,6.18717504e-01},prob(percent)="61",prob+-sd="61+-1",height_mean=2.06748067e-03,height_median=2.01211000e-03,height_95%HPD={1.17303790e-03,3.06611100e-03}]:7.250211e-04[&length_mean=7.47177335e-04,length_median=6.98018500e-04,length_95%HPD={2.11355800e-04,1.41114700e-03},effectivebrlenIgrBrlens{1}_mean=0.000070,effectivebrlenIgrBrlens{1}_median=0.000005,effectivebrlenIgrBrlens{1}_95%HPD={0.000000,0.000369},rateIgrBrlens{1}_mean=0.100572,rateIgrBrlens{1}_median=0.007043,rateIgrBrlens{1}_95%HPD={0.000001,0.507629},effectivebrlenIgrBrlens{2}_mean=0.000601,effectivebrlenIgrBrlens{2}_median=0.000068,effectivebrlenIgrBrlens{2}_95%HPD={0.000000,0.002939},rateIgrBrlens{2}_mean=0.839680,rateIgrBrlens{2}_median=0.101094,rateIgrBrlens{2}_95%HPD={0.000001,4.175166},effectivebrlenIgrBrlens{3}_mean=0.000627,effectivebrlenIgrBrlens{3}_median=0.000049,effectivebrlenIgrBrlens{3}_95%HPD={0.000000,0.003274},rateIgrBrlens{3}_mean=0.894054,rateIgrBrlens{3}_median=0.070097,rateIgrBrlens{3}_95%HPD={0.000001,4.550653},effectivebrlenIgrBrlens{4}_mean=0.000330,effectivebrlenIgrBrlens{4}_median=0.000045,effectivebrlenIgrBrlens{4}_95%HPD={0.000000,0.001627},rateIgrBrlens{4}_mean=0.456480,rateIgrBrlens{4}_median=0.062931,rateIgrBrlens{4}_95%HPD={0.000001,2.193173},effectivebrlenIgrBrlens{5}_mean=0.000153,effectivebrlenIgrBrlens{5}_median=0.000013,effectivebrlenIgrBrlens{5}_95%HPD={0.000000,0.000798},rateIgrBrlens{5}_mean=0.215261,rateIgrBrlens{5}_median=0.019432,rateIgrBrlens{5}_95%HPD={0.000001,1.111401},effectivebrlenIgrBrlens{6}_mean=0.000480,effectivebrlenIgrBrlens{6}_median=0.000065,effectivebrlenIgrBrlens{6}_95%HPD={0.000000,0.002372},rateIgrBrlens{6}_mean=0.674679,rateIgrBrlens{6}_median=0.090694,rateIgrBrlens{6}_95%HPD={0.000001,3.235051},effectivebrlenIgrBrlens{7}_mean=0.002290,effectivebrlenIgrBrlens{7}_median=0.001637,effectivebrlenIgrBrlens{7}_95%HPD={0.000000,0.006685},rateIgrBrlens{7}_mean=3.551280,rateIgrBrlens{7}_median=2.341142,rateIgrBrlens{7}_95%HPD={0.000001,10.928108}],32[&prob=1.00000000e+00,prob_stddev=0.00000000e+00,prob_range={1.00000000e+00,1.00000000e+00},prob(percent)="100",prob+-sd="100+-0",height_mean=3.38620051e-08,height_median=3.64000000e-08,height_95%HPD={3.49999990e-09,5.41000000e-08}]:2.737095e-03[&length_mean=2.32309635e-03,length_median=2.34353400e-03,length_95%HPD={7.85468200e-04,3.82535600e-03},effectivebrlenIgrBrlens{1}_mean=0.000175,effectivebrlenIgrBrlens{1}_median=0.000063,effectivebrlenIgrBrlens{1}_95%HPD={0.000000,0.000725},rateIgrBrlens{1}_mean=0.077203,rateIgrBrlens{1}_median=0.027410,rateIgrBrlens{1}_95%HPD={0.000001,0.318318},effectivebrlenIgrBrlens{2}_mean=0.001703,effectivebrlenIgrBrlens{2}_median=0.000837,effectivebrlenIgrBrlens{2}_95%HPD={0.000000,0.006337},rateIgrBrlens{2}_mean=0.733000,rateIgrBrlens{2}_median=0.366310,rateIgrBrlens{2}_95%HPD={0.000001,2.667354},effectivebrlenIgrBrlens{3}_mean=0.001747,effectivebrlenIgrBrlens{3}_median=0.000775,effectivebrlenIgrBrlens{3}_95%HPD={0.000000,0.006785},rateIgrBrlens{3}_mean=0.753102,rateIgrBrlens{3}_median=0.338164,rateIgrBrlens{3}_95%HPD={0.000001,2.828351},effectivebrlenIgrBrlens{4}_mean=0.000966,effectivebrlenIgrBrlens{4}_median=0.000512,effectivebrlenIgrBrlens{4}_95%HPD={0.000000,0.003458},rateIgrBrlens{4}_mean=0.420257,rateIgrBrlens{4}_median=0.227873,rateIgrBrlens{4}_95%HPD={0.000001,1.477487},effectivebrlenIgrBrlens{5}_mean=0.002314,effectivebrlenIgrBrlens{5}_median=0.001024,effectivebrlenIgrBrlens{5}_95%HPD={0.000000,0.008918},rateIgrBrlens{5}_mean=0.999237,rateIgrBrlens{5}_median=0.453285,rateIgrBrlens{5}_95%HPD={0.000001,3.863876},effectivebrlenIgrBrlens{6}_mean=0.001077,effectivebrlenIgrBrlens{6}_median=0.000554,effectivebrlenIgrBrlens{6}_95%HPD={0.000000,0.003891},rateIgrBrlens{6}_mean=0.463430,rateIgrBrlens{6}_median=0.242784,rateIgrBrlens{6}_95%HPD={0.000001,1.656049},effectivebrlenIgrBrlens{7}_mean=0.001612,effectivebrlenIgrBrlens{7}_median=0.000915,effectivebrlenIgrBrlens{7}_95%HPD={0.000000,0.005656},rateIgrBrlens{7}_mean=0.843766,rateIgrBrlens{7}_median=0.396467,rateIgrBrlens{7}_95%HPD={0.000001,3.222337}])[&prob=9.91067858e-01,prob_stddev=6.97585679e-03,prob_range={9.86135182e-01,9.96000533e-01},prob(percent)="99",prob+-sd="99+-1",height_mean=2.79561508e-03,height_median=2.73713110e-03,height_95%HPD={1.68048400e-03,3.98100120e-03}]:9.413929e-04[&length_mean=9.29777360e-04,length_median=8.58589100e-04,length_95%HPD={2.45019600e-04,1.75269200e-03},effectivebrlenIgrBrlens{1}_mean=0.000079,effectivebrlenIgrBrlens{1}_median=0.000009,effectivebrlenIgrBrlens{1}_95%HPD={0.000000,0.000409},rateIgrBrlens{1}_mean=0.091610,rateIgrBrlens{1}_median=0.009905,rateIgrBrlens{1}_95%HPD={0.000001,0.459052},effectivebrlenIgrBrlens{2}_mean=0.000684,effectivebrlenIgrBrlens{2}_median=0.000117,effectivebrlenIgrBrlens{2}_95%HPD={0.000000,0.003308},rateIgrBrlens{2}_mean=0.759179,rateIgrBrlens{2}_median=0.133932,rateIgrBrlens{2}_95%HPD={0.000001,3.599672},effectivebrlenIgrBrlens{3}_mean=0.000729,effectivebrlenIgrBrlens{3}_median=0.000092,effectivebrlenIgrBrlens{3}_95%HPD={0.000000,0.003610},rateIgrBrlens{3}_mean=0.819344,rateIgrBrlens{3}_median=0.104668,rateIgrBrlens{3}_95%HPD={0.000001,3.905677},effectivebrlenIgrBrlens{4}_mean=0.000406,effectivebrlenIgrBrlens{4}_median=0.000078,effectivebrlenIgrBrlens{4}_95%HPD={0.000000,0.001902},rateIgrBrlens{4}_mean=0.462106,rateIgrBrlens{4}_median=0.089452,rateIgrBrlens{4}_95%HPD={0.000001,2.096263},effectivebrlenIgrBrlens{5}_mean=0.000183,effectivebrlenIgrBrlens{5}_median=0.000024,effectivebrlenIgrBrlens{5}_95%HPD={0.000000,0.000919},rateIgrBrlens{5}_mean=0.205813,rateIgrBrlens{5}_median=0.027115,rateIgrBrlens{5}_95%HPD={0.000001,0.979505},effectivebrlenIgrBrlens{6}_mean=0.000402,effectivebrlenIgrBrlens{6}_median=0.000076,effectivebrlenIgrBrlens{6}_95%HPD={0.000000,0.001906},rateIgrBrlens{6}_mean=0.450998,rateIgrBrlens{6}_median=0.083159,rateIgrBrlens{6}_95%HPD={0.000001,2.093197},effectivebrlenIgrBrlens{7}_mean=0.004817,effectivebrlenIgrBrlens{7}_median=0.004063,effectivebrlenIgrBrlens{7}_95%HPD={0.000129,0.011300},rateIgrBrlens{7}_mean=6.200439,rateIgrBrlens{7}_median=4.667152,rateIgrBrlens{7}_95%HPD={0.131331,16.391502}])[&prob=1.00000000e+00,prob_stddev=0.00000000e+00,prob_range={1.00000000e+00,1.00000000e+00},prob(percent)="100",prob+-sd="100+-0",height_mean=3.74466903e-03,height_median=3.67852400e-03,height_95%HPD={2.44263100e-03,5.25202400e-03}]:2.632640e-03[&length_mean=2.65328980e-03,length_median=2.56163700e-03,length_95%HPD={8.79706500e-04,4.54872800e-03},effectivebrlenIgrBrlens{1}_mean=0.000908,effectivebrlenIgrBrlens{1}_median=0.000759,effectivebrlenIgrBrlens{1}_95%HPD={0.000000,0.002176},rateIgrBrlens{1}_mean=0.389599,rateIgrBrlens{1}_median=0.297324,rateIgrBrlens{1}_95%HPD={0.000002,1.034944},effectivebrlenIgrBrlens{2}_mean=0.001920,effectivebrlenIgrBrlens{2}_median=0.001046,effectivebrlenIgrBrlens{2}_95%HPD={0.000000,0.006795},rateIgrBrlens{2}_mean=0.727408,rateIgrBrlens{2}_median=0.405436,rateIgrBrlens{2}_95%HPD={0.000001,2.563478},effectivebrlenIgrBrlens{3}_mean=0.001980,effectivebrlenIgrBrlens{3}_median=0.000985,effectivebrlenIgrBrlens{3}_95%HPD={0.000000,0.007286},rateIgrBrlens{3}_mean=0.750562,rateIgrBrlens{3}_median=0.387749,rateIgrBrlens{3}_95%HPD={0.000001,2.714487},effectivebrlenIgrBrlens{4}_mean=0.005704,effectivebrlenIgrBrlens{4}_median=0.005103,effectivebrlenIgrBrlens{4}_95%HPD={0.000413,0.012097},rateIgrBrlens{4}_mean=2.413034,rateIgrBrlens{4}_median=1.993557,rateIgrBrlens{4}_95%HPD={0.077062,5.616433},effectivebrlenIgrBrlens{5}_mean=0.004352,effectivebrlenIgrBrlens{5}_median=0.004051,effectivebrlenIgrBrlens{5}_95%HPD={0.000905,0.008344},rateIgrBrlens{5}_mean=1.871848,rateIgrBrlens{5}_median=1.592426,rateIgrBrlens{5}_95%HPD={0.288907,4.184058},effectivebrlenIgrBrlens{6}_mean=0.005525,effectivebrlenIgrBrlens{6}_median=0.004963,effectivebrlenIgrBrlens{6}_95%HPD={0.000775,0.011668},rateIgrBrlens{6}_mean=2.349420,rateIgrBrlens{6}_median=1.935252,rateIgrBrlens{6}_95%HPD={0.198611,5.406581},effectivebrlenIgrBrlens{7}_mean=0.001154,effectivebrlenIgrBrlens{7}_median=0.000553,effectivebrlenIgrBrlens{7}_95%HPD={0.000000,0.004278},rateIgrBrlens{7}_mean=0.438790,rateIgrBrlens{7}_median=0.213345,rateIgrBrlens{7}_95%HPD={0.000001,1.595130}])[&prob=1.00000000e+00,prob_stddev=0.00000000e+00,prob_range={1.00000000e+00,1.00000000e+00},prob(percent)="100",prob+-sd="100+-0",height_mean=6.39795883e-03,height_median=6.31116400e-03,height_95%HPD={4.24229100e-03,8.85171000e-03}]:4.311119e-03[&length_mean=4.35370538e-03,length_median=4.22352100e-03,length_95%HPD={1.51804900e-03,7.38114100e-03},effectivebrlenIgrBrlens{1}_mean=0.010197,effectivebrlenIgrBrlens{1}_median=0.009926,effectivebrlenIgrBrlens{1}_95%HPD={0.004305,0.016400},rateIgrBrlens{1}_mean=2.689533,rateIgrBrlens{1}_median=2.343353,rateIgrBrlens{1}_95%HPD={0.712052,5.465019},effectivebrlenIgrBrlens{2}_mean=0.006077,effectivebrlenIgrBrlens{2}_median=0.004989,effectivebrlenIgrBrlens{2}_95%HPD={0.000000,0.014937},rateIgrBrlens{2}_mean=1.501270,rateIgrBrlens{2}_median=1.179662,rateIgrBrlens{2}_95%HPD={0.000003,3.796837},effectivebrlenIgrBrlens{3}_mean=0.003264,effectivebrlenIgrBrlens{3}_median=0.002156,effectivebrlenIgrBrlens{3}_95%HPD={0.000000,0.010199},rateIgrBrlens{3}_mean=0.753176,rateIgrBrlens{3}_median=0.510728,rateIgrBrlens{3}_95%HPD={0.000001,2.318836},effectivebrlenIgrBrlens{4}_mean=0.003173,effectivebrlenIgrBrlens{4}_median=0.002645,effectivebrlenIgrBrlens{4}_95%HPD={0.000000,0.007909},rateIgrBrlens{4}_mean=0.764273,rateIgrBrlens{4}_median=0.619014,rateIgrBrlens{4}_95%HPD={0.000001,1.909792},effectivebrlenIgrBrlens{5}_mean=0.001022,effectivebrlenIgrBrlens{5}_median=0.000680,effectivebrlenIgrBrlens{5}_95%HPD={0.000000,0.003229},rateIgrBrlens{5}_mean=0.236052,rateIgrBrlens{5}_median=0.158174,rateIgrBrlens{5}_95%HPD={0.000001,0.734186},effectivebrlenIgrBrlens{6}_mean=0.001816,effectivebrlenIgrBrlens{6}_median=0.001292,effectivebrlenIgrBrlens{6}_95%HPD={0.000000,0.005321},rateIgrBrlens{6}_mean=0.418302,rateIgrBrlens{6}_median=0.301398,rateIgrBrlens{6}_95%HPD={0.000001,1.194070},effectivebrlenIgrBrlens{7}_mean=0.007746,effectivebrlenIgrBrlens{7}_median=0.007001,effectivebrlenIgrBrlens{7}_95%HPD={0.001327,0.015581},rateIgrBrlens{7}_mean=1.982672,rateIgrBrlens{7}_median=1.666680,rateIgrBrlens{7}_95%HPD={0.240477,4.410034}],33[&prob=1.00000000e+00,prob_stddev=0.00000000e+00,prob_range={1.00000000e+00,1.00000000e+00},prob(percent)="100",prob+-sd="100+-0",height_mean=3.38726436e-08,height_median=3.60000000e-08,height_95%HPD={3.00000000e-09,5.50000000e-08}]:1.062225e-02[&length_mean=1.07516303e-02,length_median=1.06222500e-02,length_95%HPD={7.55491800e-03,1.41954100e-02},effectivebrlenIgrBrlens{1}_mean=0.013740,effectivebrlenIgrBrlens{1}_median=0.013436,effectivebrlenIgrBrlens{1}_95%HPD={0.007173,0.020933},rateIgrBrlens{1}_mean=1.307366,rateIgrBrlens{1}_median=1.261270,rateIgrBrlens{1}_95%HPD={0.621343,2.102660},effectivebrlenIgrBrlens{2}_mean=0.013872,effectivebrlenIgrBrlens{2}_median=0.012762,effectivebrlenIgrBrlens{2}_95%HPD={0.002568,0.027002},rateIgrBrlens{2}_mean=1.303586,rateIgrBrlens{2}_median=1.191961,rateIgrBrlens{2}_95%HPD={0.272668,2.554723},effectivebrlenIgrBrlens{3}_mean=0.017053,effectivebrlenIgrBrlens{3}_median=0.015386,effectivebrlenIgrBrlens{3}_95%HPD={0.003031,0.034420},rateIgrBrlens{3}_mean=1.598452,rateIgrBrlens{3}_median=1.440117,rateIgrBrlens{3}_95%HPD={0.310387,3.218582},effectivebrlenIgrBrlens{4}_mean=0.009260,effectivebrlenIgrBrlens{4}_median=0.008671,effectivebrlenIgrBrlens{4}_95%HPD={0.002236,0.017536},rateIgrBrlens{4}_mean=0.870515,rateIgrBrlens{4}_median=0.819868,rateIgrBrlens{4}_95%HPD={0.208917,1.621599},effectivebrlenIgrBrlens{5}_mean=0.008095,effectivebrlenIgrBrlens{5}_median=0.007773,effectivebrlenIgrBrlens{5}_95%HPD={0.003196,0.013752},rateIgrBrlens{5}_mean=0.765943,rateIgrBrlens{5}_median=0.729264,rateIgrBrlens{5}_95%HPD={0.258105,1.283554},effectivebrlenIgrBrlens{6}_mean=0.009737,effectivebrlenIgrBrlens{6}_median=0.009095,effectivebrlenIgrBrlens{6}_95%HPD={0.002500,0.017828},rateIgrBrlens{6}_mean=0.916638,rateIgrBrlens{6}_median=0.862431,rateIgrBrlens{6}_95%HPD={0.263232,1.700016},effectivebrlenIgrBrlens{7}_mean=0.006585,effectivebrlenIgrBrlens{7}_median=0.005975,effectivebrlenIgrBrlens{7}_95%HPD={0.000670,0.013755},rateIgrBrlens{7}_mean=0.617541,rateIgrBrlens{7}_median=0.563788,rateIgrBrlens{7}_95%HPD={0.074002,1.305546}])[&prob=1.00000000e+00,prob_stddev=0.00000000e+00,prob_range={1.00000000e+00,1.00000000e+00},prob(percent)="100",prob+-sd="100+-0",height_mean=1.07516642e-02,height_median=1.06222830e-02,height_95%HPD={7.55493600e-03,1.41954510e-02}]:5.640134e-03[&length_mean=5.60883703e-03,length_median=5.50058500e-03,length_95%HPD={2.29254500e-03,8.99718200e-03},effectivebrlenIgrBrlens{1}_mean=0.008655,effectivebrlenIgrBrlens{1}_median=0.008302,effectivebrlenIgrBrlens{1}_95%HPD={0.003127,0.014840},rateIgrBrlens{1}_mean=1.696371,rateIgrBrlens{1}_median=1.528393,rateIgrBrlens{1}_95%HPD={0.443099,3.381676},effectivebrlenIgrBrlens{2}_mean=0.010193,effectivebrlenIgrBrlens{2}_median=0.008896,effectivebrlenIgrBrlens{2}_95%HPD={0.000812,0.022001},rateIgrBrlens{2}_mean=1.939692,rateIgrBrlens{2}_median=1.629951,rateIgrBrlens{2}_95%HPD={0.204840,4.452711},effectivebrlenIgrBrlens{3}_mean=0.004657,effectivebrlenIgrBrlens{3}_median=0.003352,effectivebrlenIgrBrlens{3}_95%HPD={0.000000,0.013360},rateIgrBrlens{3}_mean=0.826468,rateIgrBrlens{3}_median=0.617756,rateIgrBrlens{3}_95%HPD={0.000002,2.320972},effectivebrlenIgrBrlens{4}_mean=0.006859,effectivebrlenIgrBrlens{4}_median=0.006233,effectivebrlenIgrBrlens{4}_95%HPD={0.000864,0.014076},rateIgrBrlens{4}_mean=1.296704,rateIgrBrlens{4}_median=1.142817,rateIgrBrlens{4}_95%HPD={0.146536,2.759074},effectivebrlenIgrBrlens{5}_mean=0.004120,effectivebrlenIgrBrlens{5}_median=0.003795,effectivebrlenIgrBrlens{5}_95%HPD={0.000798,0.008159},rateIgrBrlens{5}_mean=0.791295,rateIgrBrlens{5}_median=0.697788,rateIgrBrlens{5}_95%HPD={0.120294,1.670769},effectivebrlenIgrBrlens{6}_mean=0.002339,effectivebrlenIgrBrlens{6}_median=0.001785,effectivebrlenIgrBrlens{6}_95%HPD={0.000000,0.006538},rateIgrBrlens{6}_mean=0.417712,rateIgrBrlens{6}_median=0.325906,rateIgrBrlens{6}_95%HPD={0.000014,1.116718},effectivebrlenIgrBrlens{7}_mean=0.004339,effectivebrlenIgrBrlens{7}_median=0.003715,effectivebrlenIgrBrlens{7}_95%HPD={0.000077,0.010036},rateIgrBrlens{7}_mean=0.811816,rateIgrBrlens{7}_median=0.675612,rateIgrBrlens{7}_95%HPD={0.006050,1.913437}],(16[&prob=1.00000000e+00,prob_stddev=0.00000000e+00,prob_range={1.00000000e+00,1.00000000e+00},prob(percent)="100",prob+-sd="100+-0",height_mean=3.38822824e-08,height_median=3.60000000e-08,height_95%HPD={2.99999997e-09,5.40000000e-08}]:8.558693e-03[&length_mean=8.66296188e-03,length_median=8.55870200e-03,length_95%HPD={5.14453200e-03,1.25525200e-02},effectivebrlenIgrBrlens{1}_mean=0.003803,effectivebrlenIgrBrlens{1}_median=0.003596,effectivebrlenIgrBrlens{1}_95%HPD={0.000943,0.007106},rateIgrBrlens{1}_mean=0.459665,rateIgrBrlens{1}_median=0.416668,rateIgrBrlens{1}_95%HPD={0.092139,0.905737},effectivebrlenIgrBrlens{2}_mean=0.012308,effectivebrlenIgrBrlens{2}_median=0.011084,effectivebrlenIgrBrlens{2}_95%HPD={0.002139,0.025641},rateIgrBrlens{2}_mean=1.452031,rateIgrBrlens{2}_median=1.293948,rateIgrBrlens{2}_95%HPD={0.219949,2.983847},effectivebrlenIgrBrlens{3}_mean=0.010166,effectivebrlenIgrBrlens{3}_median=0.008881,effectivebrlenIgrBrlens{3}_95%HPD={0.000764,0.022551},rateIgrBrlens{3}_mean=1.191743,rateIgrBrlens{3}_median=1.045213,rateIgrBrlens{3}_95%HPD={0.108279,2.644585},effectivebrlenIgrBrlens{4}_mean=0.006564,effectivebrlenIgrBrlens{4}_median=0.006054,effectivebrlenIgrBrlens{4}_95%HPD={0.001078,0.013067},rateIgrBrlens{4}_mean=0.774460,rateIgrBrlens{4}_median=0.703417,rateIgrBrlens{4}_95%HPD={0.146668,1.553913},effectivebrlenIgrBrlens{5}_mean=0.005627,effectivebrlenIgrBrlens{5}_median=0.005345,effectivebrlenIgrBrlens{5}_95%HPD={0.001485,0.010085},rateIgrBrlens{5}_mean=0.672830,rateIgrBrlens{5}_median=0.628253,rateIgrBrlens{5}_95%HPD={0.187277,1.269833},effectivebrlenIgrBrlens{6}_mean=0.008084,effectivebrlenIgrBrlens{6}_median=0.007535,effectivebrlenIgrBrlens{6}_95%HPD={0.001963,0.015429},rateIgrBrlens{6}_mean=0.959197,rateIgrBrlens{6}_median=0.885126,rateIgrBrlens{6}_95%HPD={0.224172,1.851355},effectivebrlenIgrBrlens{7}_mean=0.005646,effectivebrlenIgrBrlens{7}_median=0.005065,effectivebrlenIgrBrlens{7}_95%HPD={0.000471,0.012204},rateIgrBrlens{7}_mean=0.665060,rateIgrBrlens{7}_median=0.592692,rateIgrBrlens{7}_95%HPD={0.050505,1.435604}],18[&prob=1.00000000e+00,prob_stddev=0.00000000e+00,prob_range={1.00000000e+00,1.00000000e+00},prob(percent)="100",prob+-sd="100+-0",height_mean=3.38822824e-08,height_median=3.60000000e-08,height_95%HPD={2.99999997e-09,5.40000000e-08}]:8.558693e-03[&length_mean=8.66296188e-03,length_median=8.55870200e-03,length_95%HPD={5.14453200e-03,1.25525200e-02},effectivebrlenIgrBrlens{1}_mean=0.002450,effectivebrlenIgrBrlens{1}_median=0.002260,effectivebrlenIgrBrlens{1}_95%HPD={0.000056,0.005134},rateIgrBrlens{1}_mean=0.292512,rateIgrBrlens{1}_median=0.264263,rateIgrBrlens{1}_95%HPD={0.001315,0.623342},effectivebrlenIgrBrlens{2}_mean=0.006214,effectivebrlenIgrBrlens{2}_median=0.005247,effectivebrlenIgrBrlens{2}_95%HPD={0.000000,0.014819},rateIgrBrlens{2}_mean=0.717514,rateIgrBrlens{2}_median=0.618943,rateIgrBrlens{2}_95%HPD={0.000044,1.669507},effectivebrlenIgrBrlens{3}_mean=0.006444,effectivebrlenIgrBrlens{3}_median=0.005282,effectivebrlenIgrBrlens{3}_95%HPD={0.000001,0.016101},rateIgrBrlens{3}_mean=0.743729,rateIgrBrlens{3}_median=0.617640,rateIgrBrlens{3}_95%HPD={0.000102,1.803955},effectivebrlenIgrBrlens{4}_mean=0.005058,effectivebrlenIgrBrlens{4}_median=0.004538,effectivebrlenIgrBrlens{4}_95%HPD={0.000520,0.010815},rateIgrBrlens{4}_mean=0.593606,rateIgrBrlens{4}_median=0.536197,rateIgrBrlens{4}_95%HPD={0.063129,1.248461},effectivebrlenIgrBrlens{5}_mean=0.007549,effectivebrlenIgrBrlens{5}_median=0.007219,effectivebrlenIgrBrlens{5}_95%HPD={0.002663,0.012801},rateIgrBrlens{5}_mean=0.905970,rateIgrBrlens{5}_median=0.848024,rateIgrBrlens{5}_95%HPD={0.293027,1.641179},effectivebrlenIgrBrlens{6}_mean=0.006649,effectivebrlenIgrBrlens{6}_median=0.006172,effectivebrlenIgrBrlens{6}_95%HPD={0.001096,0.013021},rateIgrBrlens{6}_mean=0.785904,rateIgrBrlens{6}_median=0.719309,rateIgrBrlens{6}_95%HPD={0.134870,1.581160},effectivebrlenIgrBrlens{7}_mean=0.005678,effectivebrlenIgrBrlens{7}_median=0.005077,effectivebrlenIgrBrlens{7}_95%HPD={0.000316,0.012211},rateIgrBrlens{7}_mean=0.666649,rateIgrBrlens{7}_median=0.594078,rateIgrBrlens{7}_95%HPD={0.054366,1.454338}])[&prob=1.00000000e+00,prob_stddev=0.00000000e+00,prob_range={1.00000000e+00,1.00000000e+00},prob(percent)="100",prob+-sd="100+-0",height_mean=8.66299576e-03,height_median=8.55872900e-03,height_95%HPD={5.14454400e-03,1.25525262e-02}]:7.703688e-03[&length_mean=7.69750548e-03,length_median=7.58915600e-03,length_95%HPD={3.41977300e-03,1.23965100e-02},effectivebrlenIgrBrlens{1}_mean=0.018618,effectivebrlenIgrBrlens{1}_median=0.018241,effectivebrlenIgrBrlens{1}_95%HPD={0.010428,0.027684},rateIgrBrlens{1}_mean=2.670168,rateIgrBrlens{1}_median=2.427552,rateIgrBrlens{1}_95%HPD={1.030940,4.906163},effectivebrlenIgrBrlens{2}_mean=0.005527,effectivebrlenIgrBrlens{2}_median=0.004523,effectivebrlenIgrBrlens{2}_95%HPD={0.000000,0.014088},rateIgrBrlens{2}_mean=0.719230,rateIgrBrlens{2}_median=0.606649,rateIgrBrlens{2}_95%HPD={0.000005,1.743492},effectivebrlenIgrBrlens{3}_mean=0.005748,effectivebrlenIgrBrlens{3}_median=0.004537,effectivebrlenIgrBrlens{3}_95%HPD={0.000000,0.015383},rateIgrBrlens{3}_mean=0.746278,rateIgrBrlens{3}_median=0.608272,rateIgrBrlens{3}_95%HPD={0.000005,1.927936},effectivebrlenIgrBrlens{4}_mean=0.003300,effectivebrlenIgrBrlens{4}_median=0.002738,effectivebrlenIgrBrlens{4}_95%HPD={0.000000,0.008163},rateIgrBrlens{4}_mean=0.429855,rateIgrBrlens{4}_median=0.366640,rateIgrBrlens{4}_95%HPD={0.000011,1.031426},effectivebrlenIgrBrlens{5}_mean=0.005537,effectivebrlenIgrBrlens{5}_median=0.005234,effectivebrlenIgrBrlens{5}_95%HPD={0.001396,0.010160},rateIgrBrlens{5}_mean=0.774744,rateIgrBrlens{5}_median=0.698490,rateIgrBrlens{5}_95%HPD={0.161629,1.524683},effectivebrlenIgrBrlens{6}_mean=0.003214,effectivebrlenIgrBrlens{6}_median=0.002664,effectivebrlenIgrBrlens{6}_95%HPD={0.000000,0.007995},rateIgrBrlens{6}_mean=0.418318,rateIgrBrlens{6}_median=0.353666,rateIgrBrlens{6}_95%HPD={0.000011,0.987531},effectivebrlenIgrBrlens{7}_mean=0.003361,effectivebrlenIgrBrlens{7}_median=0.002685,effectivebrlenIgrBrlens{7}_95%HPD={0.000000,0.008796},rateIgrBrlens{7}_mean=0.437370,rateIgrBrlens{7}_median=0.355013,rateIgrBrlens{7}_95%HPD={0.000002,1.113455}])[&prob=1.00000000e+00,prob_stddev=0.00000000e+00,prob_range={1.00000000e+00,1.00000000e+00},prob(percent)="100",prob+-sd="100+-0",height_mean=1.63605012e-02,height_median=1.62624170e-02,height_95%HPD={1.20693220e-02,2.05249260e-02}]:6.309213e-03[&length_mean=6.33085217e-03,length_median=6.16714100e-03,length_95%HPD={2.43833300e-03,1.04556100e-02},effectivebrlenIgrBrlens{1}_mean=0.002060,effectivebrlenIgrBrlens{1}_median=0.001571,effectivebrlenIgrBrlens{1}_95%HPD={0.000000,0.005680},rateIgrBrlens{1}_mean=0.332829,rateIgrBrlens{1}_median=0.249338,rateIgrBrlens{1}_95%HPD={0.000001,0.916430},effectivebrlenIgrBrlens{2}_mean=0.004607,effectivebrlenIgrBrlens{2}_median=0.003553,effectivebrlenIgrBrlens{2}_95%HPD={0.000000,0.012475},rateIgrBrlens{2}_mean=0.728984,rateIgrBrlens{2}_median=0.579111,rateIgrBrlens{2}_95%HPD={0.000003,1.899338},effectivebrlenIgrBrlens{3}_mean=0.005209,effectivebrlenIgrBrlens{3}_median=0.003874,effectivebrlenIgrBrlens{3}_95%HPD={0.000000,0.014816},rateIgrBrlens{3}_mean=0.823103,rateIgrBrlens{3}_median=0.624566,rateIgrBrlens{3}_95%HPD={0.000003,2.283814},effectivebrlenIgrBrlens{4}_mean=0.004845,effectivebrlenIgrBrlens{4}_median=0.004315,effectivebrlenIgrBrlens{4}_95%HPD={0.000000,0.010830},rateIgrBrlens{4}_mean=0.793282,rateIgrBrlens{4}_median=0.684678,rateIgrBrlens{4}_95%HPD={0.000003,1.811089},effectivebrlenIgrBrlens{5}_mean=0.003935,effectivebrlenIgrBrlens{5}_median=0.003617,effectivebrlenIgrBrlens{5}_95%HPD={0.000673,0.007900},rateIgrBrlens{5}_mean=0.671530,rateIgrBrlens{5}_median=0.590986,rateIgrBrlens{5}_95%HPD={0.105377,1.436093},effectivebrlenIgrBrlens{6}_mean=0.005641,effectivebrlenIgrBrlens{6}_median=0.005106,effectivebrlenIgrBrlens{6}_95%HPD={0.000539,0.011631},rateIgrBrlens{6}_mean=0.951964,rateIgrBrlens{6}_median=0.832762,rateIgrBrlens{6}_95%HPD={0.116504,2.046463},effectivebrlenIgrBrlens{7}_mean=0.006646,effectivebrlenIgrBrlens{7}_median=0.005967,effectivebrlenIgrBrlens{7}_95%HPD={0.000744,0.014164},rateIgrBrlens{7}_mean=1.130637,rateIgrBrlens{7}_median=0.970530,rateIgrBrlens{7}_95%HPD={0.108898,2.481563}])[&prob=9.94600720e-01,prob_stddev=1.22548836e-03,prob_range={9.93734169e-01,9.95467271e-01},prob(percent)="99",prob+-sd="99+-0",height_mean=2.26784175e-02,height_median=2.25716300e-02,height_95%HPD={1.78865700e-02,2.76598620e-02}]:4.164859e-03[&length_mean=4.25182599e-03,length_median=3.97648600e-03,length_95%HPD={5.99566400e-04,8.29398000e-03},effectivebrlenIgrBrlens{1}_mean=0.004720,effectivebrlenIgrBrlens{1}_median=0.004304,effectivebrlenIgrBrlens{1}_95%HPD={0.000000,0.010280},rateIgrBrlens{1}_mean=1.388277,rateIgrBrlens{1}_median=1.036268,rateIgrBrlens{1}_95%HPD={0.000002,3.732596},effectivebrlenIgrBrlens{2}_mean=0.003453,effectivebrlenIgrBrlens{2}_median=0.002254,effectivebrlenIgrBrlens{2}_95%HPD={0.000000,0.010883},rateIgrBrlens{2}_mean=0.813057,rateIgrBrlens{2}_median=0.563083,rateIgrBrlens{2}_95%HPD={0.000001,2.475743},effectivebrlenIgrBrlens{3}_mean=0.003668,effectivebrlenIgrBrlens{3}_median=0.002220,effectivebrlenIgrBrlens{3}_95%HPD={0.000000,0.012349},rateIgrBrlens{3}_mean=0.864034,rateIgrBrlens{3}_median=0.548538,rateIgrBrlens{3}_95%HPD={0.000001,2.810564},effectivebrlenIgrBrlens{4}_mean=0.002583,effectivebrlenIgrBrlens{4}_median=0.001826,effectivebrlenIgrBrlens{4}_95%HPD={0.000000,0.007740},rateIgrBrlens{4}_mean=0.611872,rateIgrBrlens{4}_median=0.456585,rateIgrBrlens{4}_95%HPD={0.000001,1.738320},effectivebrlenIgrBrlens{5}_mean=0.001049,effectivebrlenIgrBrlens{5}_median=0.000663,effectivebrlenIgrBrlens{5}_95%HPD={0.000000,0.003416},rateIgrBrlens{5}_mean=0.252799,rateIgrBrlens{5}_median=0.161646,rateIgrBrlens{5}_95%HPD={0.000001,0.795551},effectivebrlenIgrBrlens{6}_mean=0.001807,effectivebrlenIgrBrlens{6}_median=0.001184,effectivebrlenIgrBrlens{6}_95%HPD={0.000000,0.005747},rateIgrBrlens{6}_mean=0.424608,rateIgrBrlens{6}_median=0.292798,rateIgrBrlens{6}_95%HPD={0.000001,1.258170},effectivebrlenIgrBrlens{7}_mean=0.001873,effectivebrlenIgrBrlens{7}_median=0.001124,effectivebrlenIgrBrlens{7}_95%HPD={0.000000,0.006220},rateIgrBrlens{7}_mean=0.441375,rateIgrBrlens{7}_median=0.279743,rateIgrBrlens{7}_95%HPD={0.000001,1.388188}])[&prob=1.00000000e+00,prob_stddev=0.00000000e+00,prob_range={1.00000000e+00,1.00000000e+00},prob(percent)="100",prob+-sd="100+-0",height_mean=2.69222738e-02,height_median=2.67364890e-02,height_95%HPD={2.21109200e-02,3.22149980e-02}]:5.109142e-03[&length_mean=5.15313018e-03,length_median=4.94708300e-03,length_95%HPD={1.59882700e-03,8.97753400e-03},effectivebrlenIgrBrlens{1}_mean=0.017393,effectivebrlenIgrBrlens{1}_median=0.016886,effectivebrlenIgrBrlens{1}_95%HPD={0.007130,0.028394},rateIgrBrlens{1}_mean=3.928764,rateIgrBrlens{1}_median=3.427552,rateIgrBrlens{1}_95%HPD={0.914101,8.052033},effectivebrlenIgrBrlens{2}_mean=0.013415,effectivebrlenIgrBrlens{2}_median=0.011888,effectivebrlenIgrBrlens{2}_95%HPD={0.001725,0.028630},rateIgrBrlens{2}_mean=2.920415,rateIgrBrlens{2}_median=2.398444,rateIgrBrlens{2}_95%HPD={0.384405,6.837557},effectivebrlenIgrBrlens{3}_mean=0.004505,effectivebrlenIgrBrlens{3}_median=0.003123,effectivebrlenIgrBrlens{3}_95%HPD={0.000000,0.013750},rateIgrBrlens{3}_mean=0.880295,rateIgrBrlens{3}_median=0.636580,rateIgrBrlens{3}_95%HPD={0.000002,2.589936},effectivebrlenIgrBrlens{4}_mean=0.002215,effectivebrlenIgrBrlens{4}_median=0.001642,effectivebrlenIgrBrlens{4}_95%HPD={0.000000,0.006323},rateIgrBrlens{4}_mean=0.433046,rateIgrBrlens{4}_median=0.325229,rateIgrBrlens{4}_95%HPD={0.000001,1.194831},effectivebrlenIgrBrlens{5}_mean=0.003211,effectivebrlenIgrBrlens{5}_median=0.002882,effectivebrlenIgrBrlens{5}_95%HPD={0.000000,0.007160},rateIgrBrlens{5}_mean=0.676024,rateIgrBrlens{5}_median=0.566876,rateIgrBrlens{5}_95%HPD={0.000001,1.607453},effectivebrlenIgrBrlens{6}_mean=0.005233,effectivebrlenIgrBrlens{6}_median=0.004645,effectivebrlenIgrBrlens{6}_95%HPD={0.000322,0.011206},rateIgrBrlens{6}_mean=1.112786,rateIgrBrlens{6}_median=0.935175,rateIgrBrlens{6}_95%HPD={0.076762,2.557650},effectivebrlenIgrBrlens{7}_mean=0.002207,effectivebrlenIgrBrlens{7}_median=0.001543,effectivebrlenIgrBrlens{7}_95%HPD={0.000000,0.006663},rateIgrBrlens{7}_mean=0.429477,rateIgrBrlens{7}_median=0.309125,rateIgrBrlens{7}_95%HPD={0.000001,1.257995}],(19[&prob=1.00000000e+00,prob_stddev=0.00000000e+00,prob_range={1.00000000e+00,1.00000000e+00},prob(percent)="100",prob+-sd="100+-0",height_mean=3.38856019e-08,height_median=3.60000000e-08,height_95%HPD={2.99999997e-09,5.57000000e-08}]:2.068069e-03[&length_mean=2.19283207e-03,length_median=2.06804300e-03,length_95%HPD={7.15832200e-04,3.91437900e-03},effectivebrlenIgrBrlens{1}_mean=0.000611,effectivebrlenIgrBrlens{1}_median=0.000458,effectivebrlenIgrBrlens{1}_95%HPD={0.000000,0.001729},rateIgrBrlens{1}_mean=0.316146,rateIgrBrlens{1}_median=0.213863,rateIgrBrlens{1}_95%HPD={0.000001,0.955141},effectivebrlenIgrBrlens{2}_mean=0.001612,effectivebrlenIgrBrlens{2}_median=0.000750,effectivebrlenIgrBrlens{2}_95%HPD={0.000000,0.006141},rateIgrBrlens{2}_mean=0.730867,rateIgrBrlens{2}_median=0.357006,rateIgrBrlens{2}_95%HPD={0.000001,2.746407},effectivebrlenIgrBrlens{3}_mean=0.001554,effectivebrlenIgrBrlens{3}_median=0.000625,effectivebrlenIgrBrlens{3}_95%HPD={0.000000,0.006103},rateIgrBrlens{3}_mean=0.708713,rateIgrBrlens{3}_median=0.296374,rateIgrBrlens{3}_95%HPD={0.000001,2.748662},effectivebrlenIgrBrlens{4}_mean=0.000901,effectivebrlenIgrBrlens{4}_median=0.000449,effectivebrlenIgrBrlens{4}_95%HPD={0.000000,0.003282},rateIgrBrlens{4}_mean=0.414782,rateIgrBrlens{4}_median=0.212304,rateIgrBrlens{4}_95%HPD={0.000001,1.500403},effectivebrlenIgrBrlens{5}_mean=0.000928,effectivebrlenIgrBrlens{5}_median=0.000617,effectivebrlenIgrBrlens{5}_95%HPD={0.000000,0.002944},rateIgrBrlens{5}_mean=0.449180,rateIgrBrlens{5}_median=0.285819,rateIgrBrlens{5}_95%HPD={0.000001,1.451656},effectivebrlenIgrBrlens{6}_mean=0.005462,effectivebrlenIgrBrlens{6}_median=0.004887,effectivebrlenIgrBrlens{6}_95%HPD={0.000694,0.011362},rateIgrBrlens{6}_mean=2.849625,rateIgrBrlens{6}_median=2.361419,rateIgrBrlens{6}_95%HPD={0.237007,6.571300},effectivebrlenIgrBrlens{7}_mean=0.000923,effectivebrlenIgrBrlens{7}_median=0.000370,effectivebrlenIgrBrlens{7}_95%HPD={0.000000,0.003714},rateIgrBrlens{7}_mean=0.425587,rateIgrBrlens{7}_median=0.174357,rateIgrBrlens{7}_95%HPD={0.000001,1.660408}],21[&prob=1.00000000e+00,prob_stddev=0.00000000e+00,prob_range={1.00000000e+00,1.00000000e+00},prob(percent)="100",prob+-sd="100+-0",height_mean=3.38856019e-08,height_median=3.60000000e-08,height_95%HPD={2.99999997e-09,5.57000000e-08}]:2.068069e-03[&length_mean=2.19283207e-03,length_median=2.06804300e-03,length_95%HPD={7.15832200e-04,3.91437900e-03},effectivebrlenIgrBrlens{1}_mean=0.000591,effectivebrlenIgrBrlens{1}_median=0.000447,effectivebrlenIgrBrlens{1}_95%HPD={0.000000,0.001703},rateIgrBrlens{1}_mean=0.304283,rateIgrBrlens{1}_median=0.207265,rateIgrBrlens{1}_95%HPD={0.000001,0.914335},effectivebrlenIgrBrlens{2}_mean=0.001572,effectivebrlenIgrBrlens{2}_median=0.000737,effectivebrlenIgrBrlens{2}_95%HPD={0.000000,0.005951},rateIgrBrlens{2}_mean=0.720510,rateIgrBrlens{2}_median=0.344526,rateIgrBrlens{2}_95%HPD={0.000001,2.680871},effectivebrlenIgrBrlens{3}_mean=0.001588,effectivebrlenIgrBrlens{3}_median=0.000633,effectivebrlenIgrBrlens{3}_95%HPD={0.000000,0.006304},rateIgrBrlens{3}_mean=0.729717,rateIgrBrlens{3}_median=0.304924,rateIgrBrlens{3}_95%HPD={0.000001,2.802529},effectivebrlenIgrBrlens{4}_mean=0.000920,effectivebrlenIgrBrlens{4}_median=0.000451,effectivebrlenIgrBrlens{4}_95%HPD={0.000000,0.003461},rateIgrBrlens{4}_mean=0.419896,rateIgrBrlens{4}_median=0.213818,rateIgrBrlens{4}_95%HPD={0.000001,1.521066},effectivebrlenIgrBrlens{5}_mean=0.004782,effectivebrlenIgrBrlens{5}_median=0.004489,effectivebrlenIgrBrlens{5}_95%HPD={0.001396,0.008932},rateIgrBrlens{5}_mean=2.541433,rateIgrBrlens{5}_median=2.161472,rateIgrBrlens{5}_95%HPD={0.386850,5.634750},effectivebrlenIgrBrlens{6}_mean=0.000967,effectivebrlenIgrBrlens{6}_median=0.000480,effectivebrlenIgrBrlens{6}_95%HPD={0.000000,0.003564},rateIgrBrlens{6}_mean=0.444780,rateIgrBrlens{6}_median=0.225447,rateIgrBrlens{6}_95%HPD={0.000001,1.605199},effectivebrlenIgrBrlens{7}_mean=0.000945,effectivebrlenIgrBrlens{7}_median=0.000397,effectivebrlenIgrBrlens{7}_95%HPD={0.000000,0.003757},rateIgrBrlens{7}_mean=0.433816,rateIgrBrlens{7}_median=0.187454,rateIgrBrlens{7}_95%HPD={0.000001,1.696893}])[&prob=1.00000000e+00,prob_stddev=0.00000000e+00,prob_range={1.00000000e+00,1.00000000e+00},prob(percent)="100",prob+-sd="100+-0",height_mean=2.19286595e-03,height_median=2.06810500e-03,height_95%HPD={7.15869000e-04,3.91439100e-03}]:2.977753e-02[&length_mean=2.98423822e-02,length_median=2.96790200e-02,length_95%HPD={2.37875700e-02,3.59815000e-02},effectivebrlenIgrBrlens{1}_mean=0.031761,effectivebrlenIgrBrlens{1}_median=0.031225,effectivebrlenIgrBrlens{1}_95%HPD={0.019366,0.044982},rateIgrBrlens{1}_mean=1.072183,rateIgrBrlens{1}_median=1.050305,rateIgrBrlens{1}_95%HPD={0.671372,1.567196},effectivebrlenIgrBrlens{2}_mean=0.035284,effectivebrlenIgrBrlens{2}_median=0.033949,effectivebrlenIgrBrlens{2}_95%HPD={0.015750,0.057560},rateIgrBrlens{2}_mean=1.185400,rateIgrBrlens{2}_median=1.136404,rateIgrBrlens{2}_95%HPD={0.534865,1.913296},effectivebrlenIgrBrlens{3}_mean=0.044142,effectivebrlenIgrBrlens{3}_median=0.042072,effectivebrlenIgrBrlens{3}_95%HPD={0.018775,0.074569},rateIgrBrlens{3}_mean=1.482793,rateIgrBrlens{3}_median=1.409749,rateIgrBrlens{3}_95%HPD={0.656400,2.473689},effectivebrlenIgrBrlens{4}_mean=0.020347,effectivebrlenIgrBrlens{4}_median=0.019884,effectivebrlenIgrBrlens{4}_95%HPD={0.009091,0.032606},rateIgrBrlens{4}_mean=0.684177,rateIgrBrlens{4}_median=0.667412,rateIgrBrlens{4}_95%HPD={0.314565,1.087248},effectivebrlenIgrBrlens{5}_mean=0.027503,effectivebrlenIgrBrlens{5}_median=0.027141,effectivebrlenIgrBrlens{5}_95%HPD={0.017709,0.038812},rateIgrBrlens{5}_mean=0.927006,rateIgrBrlens{5}_median=0.915337,rateIgrBrlens{5}_95%HPD={0.578661,1.299174},effectivebrlenIgrBrlens{6}_mean=0.020345,effectivebrlenIgrBrlens{6}_median=0.019770,effectivebrlenIgrBrlens{6}_95%HPD={0.009150,0.032425},rateIgrBrlens{6}_mean=0.684350,rateIgrBrlens{6}_median=0.664828,rateIgrBrlens{6}_95%HPD={0.321068,1.088621},effectivebrlenIgrBrlens{7}_mean=0.026695,effectivebrlenIgrBrlens{7}_median=0.025759,effectivebrlenIgrBrlens{7}_95%HPD={0.012700,0.042625},rateIgrBrlens{7}_mean=0.897809,rateIgrBrlens{7}_median=0.871656,rateIgrBrlens{7}_95%HPD={0.437024,1.415431}])[&prob=9.86735102e-01,prob_stddev=6.59878345e-04,prob_range={9.86268498e-01,9.87201706e-01},prob(percent)="99",prob+-sd="99+-0",height_mean=3.20522780e-02,height_median=3.18456310e-02,height_95%HPD={2.62319040e-02,3.83820240e-02}]:3.697699e-03[&length_mean=3.70384596e-03,length_median=3.48526300e-03,length_95%HPD={7.61189300e-04,6.98303900e-03},effectivebrlenIgrBrlens{1}_mean=0.007667,effectivebrlenIgrBrlens{1}_median=0.007018,effectivebrlenIgrBrlens{1}_95%HPD={0.000000,0.016797},rateIgrBrlens{1}_mean=2.469780,rateIgrBrlens{1}_median=1.928077,rateIgrBrlens{1}_95%HPD={0.000001,6.417543},effectivebrlenIgrBrlens{2}_mean=0.002739,effectivebrlenIgrBrlens{2}_median=0.001707,effectivebrlenIgrBrlens{2}_95%HPD={0.000000,0.008864},rateIgrBrlens{2}_mean=0.743336,rateIgrBrlens{2}_median=0.481944,rateIgrBrlens{2}_95%HPD={0.000001,2.287356},effectivebrlenIgrBrlens{3}_mean=0.003056,effectivebrlenIgrBrlens{3}_median=0.001741,effectivebrlenIgrBrlens{3}_95%HPD={0.000000,0.010642},rateIgrBrlens{3}_mean=0.820805,rateIgrBrlens{3}_median=0.491018,rateIgrBrlens{3}_95%HPD={0.000001,2.746763},effectivebrlenIgrBrlens{4}_mean=0.003310,effectivebrlenIgrBrlens{4}_median=0.002708,effectivebrlenIgrBrlens{4}_95%HPD={0.000000,0.008515},rateIgrBrlens{4}_mean=0.977064,rateIgrBrlens{4}_median=0.754653,rateIgrBrlens{4}_95%HPD={0.000001,2.600041},effectivebrlenIgrBrlens{5}_mean=0.006258,effectivebrlenIgrBrlens{5}_median=0.005872,effectivebrlenIgrBrlens{5}_95%HPD={0.000900,0.012939},rateIgrBrlens{5}_mean=2.057465,rateIgrBrlens{5}_median=1.642855,rateIgrBrlens{5}_95%HPD={0.000005,4.896766},effectivebrlenIgrBrlens{6}_mean=0.001836,effectivebrlenIgrBrlens{6}_median=0.001186,effectivebrlenIgrBrlens{6}_95%HPD={0.000000,0.005813},rateIgrBrlens{6}_mean=0.499428,rateIgrBrlens{6}_median=0.332532,rateIgrBrlens{6}_95%HPD={0.000001,1.534395},effectivebrlenIgrBrlens{7}_mean=0.001634,effectivebrlenIgrBrlens{7}_median=0.000948,effectivebrlenIgrBrlens{7}_95%HPD={0.000000,0.005584},rateIgrBrlens{7}_mean=0.446593,rateIgrBrlens{7}_median=0.269904,rateIgrBrlens{7}_95%HPD={0.000001,1.479028}],((10[&prob=1.00000000e+00,prob_stddev=0.00000000e+00,prob_range={1.00000000e+00,1.00000000e+00},prob(percent)="100",prob+-sd="100+-0",height_mean=3.38265431e-08,height_median=3.60000000e-08,height_95%HPD={0.00000000e+00,5.40000000e-08}]:2.451395e-03[&length_mean=2.57815482e-03,length_median=2.45137600e-03,length_95%HPD={9.34947500e-04,4.47116300e-03},effectivebrlenIgrBrlens{1}_mean=0.000956,effectivebrlenIgrBrlens{1}_median=0.000715,effectivebrlenIgrBrlens{1}_95%HPD={0.000000,0.002772},rateIgrBrlens{1}_mean=0.415236,rateIgrBrlens{1}_median=0.272472,rateIgrBrlens{1}_95%HPD={0.000001,1.342596},effectivebrlenIgrBrlens{2}_mean=0.001876,effectivebrlenIgrBrlens{2}_median=0.001004,effectivebrlenIgrBrlens{2}_95%HPD={0.000000,0.006615},rateIgrBrlens{2}_mean=0.734696,rateIgrBrlens{2}_median=0.404041,rateIgrBrlens{2}_95%HPD={0.000001,2.519673},effectivebrlenIgrBrlens{3}_mean=0.002022,effectivebrlenIgrBrlens{3}_median=0.000951,effectivebrlenIgrBrlens{3}_95%HPD={0.000000,0.007778},rateIgrBrlens{3}_mean=0.785084,rateIgrBrlens{3}_median=0.380433,rateIgrBrlens{3}_95%HPD={0.000001,2.919758},effectivebrlenIgrBrlens{4}_mean=0.003818,effectivebrlenIgrBrlens{4}_median=0.003312,effectivebrlenIgrBrlens{4}_95%HPD={0.000051,0.008654},rateIgrBrlens{4}_mean=1.645623,rateIgrBrlens{4}_median=1.334288,rateIgrBrlens{4}_95%HPD={0.021587,4.016271},effectivebrlenIgrBrlens{5}_mean=0.000499,effectivebrlenIgrBrlens{5}_median=0.000231,effectivebrlenIgrBrlens{5}_95%HPD={0.000000,0.001904},rateIgrBrlens{5}_mean=0.195733,rateIgrBrlens{5}_median=0.092426,rateIgrBrlens{5}_95%HPD={0.000001,0.728198},effectivebrlenIgrBrlens{6}_mean=0.002553,effectivebrlenIgrBrlens{6}_median=0.002055,effectivebrlenIgrBrlens{6}_95%HPD={0.000000,0.006502},rateIgrBrlens{6}_mean=1.080287,rateIgrBrlens{6}_median=0.836845,rateIgrBrlens{6}_95%HPD={0.000002,2.858111},effectivebrlenIgrBrlens{7}_mean=0.003361,effectivebrlenIgrBrlens{7}_median=0.002663,effectivebrlenIgrBrlens{7}_95%HPD={0.000000,0.008852},rateIgrBrlens{7}_mean=1.406604,rateIgrBrlens{7}_median=1.061208,rateIgrBrlens{7}_95%HPD={0.000001,3.839436}],22[&prob=1.00000000e+00,prob_stddev=0.00000000e+00,prob_range={1.00000000e+00,1.00000000e+00},prob(percent)="100",prob+-sd="100+-0",height_mean=3.38265431e-08,height_median=3.60000000e-08,height_95%HPD={0.00000000e+00,5.40000000e-08}]:2.451395e-03[&length_mean=2.57815482e-03,length_median=2.45137600e-03,length_95%HPD={9.34947500e-04,4.47116300e-03},effectivebrlenIgrBrlens{1}_mean=0.001263,effectivebrlenIgrBrlens{1}_median=0.001123,effectivebrlenIgrBrlens{1}_95%HPD={0.000000,0.003146},rateIgrBrlens{1}_mean=0.559660,rateIgrBrlens{1}_median=0.430819,rateIgrBrlens{1}_95%HPD={0.000001,1.604710},effectivebrlenIgrBrlens{2}_mean=0.001799,effectivebrlenIgrBrlens{2}_median=0.000943,effectivebrlenIgrBrlens{2}_95%HPD={0.000000,0.006386},rateIgrBrlens{2}_mean=0.699406,rateIgrBrlens{2}_median=0.377230,rateIgrBrlens{2}_95%HPD={0.000001,2.464285},effectivebrlenIgrBrlens{3}_mean=0.001941,effectivebrlenIgrBrlens{3}_median=0.000916,effectivebrlenIgrBrlens{3}_95%HPD={0.000000,0.007232},rateIgrBrlens{3}_mean=0.755314,rateIgrBrlens{3}_median=0.372037,rateIgrBrlens{3}_95%HPD={0.000001,2.767971},effectivebrlenIgrBrlens{4}_mean=0.001406,effectivebrlenIgrBrlens{4}_median=0.000833,effectivebrlenIgrBrlens{4}_95%HPD={0.000000,0.004768},rateIgrBrlens{4}_mean=0.556511,rateIgrBrlens{4}_median=0.332279,rateIgrBrlens{4}_95%HPD={0.000001,1.854643},effectivebrlenIgrBrlens{5}_mean=0.000515,effectivebrlenIgrBrlens{5}_median=0.000248,effectivebrlenIgrBrlens{5}_95%HPD={0.000000,0.001909},rateIgrBrlens{5}_mean=0.202586,rateIgrBrlens{5}_median=0.099489,rateIgrBrlens{5}_95%HPD={0.000001,0.745403},effectivebrlenIgrBrlens{6}_mean=0.001115,effectivebrlenIgrBrlens{6}_median=0.000619,effectivebrlenIgrBrlens{6}_95%HPD={0.000000,0.003852},rateIgrBrlens{6}_mean=0.437438,rateIgrBrlens{6}_median=0.250469,rateIgrBrlens{6}_95%HPD={0.000001,1.506299},effectivebrlenIgrBrlens{7}_mean=0.007140,effectivebrlenIgrBrlens{7}_median=0.006359,effectivebrlenIgrBrlens{7}_95%HPD={0.001007,0.014906},rateIgrBrlens{7}_mean=3.124822,rateIgrBrlens{7}_median=2.602493,rateIgrBrlens{7}_95%HPD={0.332122,7.286767}])[&prob=1.00000000e+00,prob_stddev=0.00000000e+00,prob_range={1.00000000e+00,1.00000000e+00},prob(percent)="100",prob+-sd="100+-0",height_mean=2.57818865e-03,height_median=2.45143100e-03,height_95%HPD={9.34970000e-04,4.47121000e-03}]:1.954125e-02[&length_mean=1.95139533e-02,length_median=1.94305500e-02,length_95%HPD={1.27861100e-02,2.62161700e-02},effectivebrlenIgrBrlens{1}_mean=0.034539,effectivebrlenIgrBrlens{1}_median=0.034162,effectivebrlenIgrBrlens{1}_95%HPD={0.020712,0.048387},rateIgrBrlens{1}_mean=1.817059,rateIgrBrlens{1}_median=1.773365,rateIgrBrlens{1}_95%HPD={1.000508,2.775161},effectivebrlenIgrBrlens{2}_mean=0.016869,effectivebrlenIgrBrlens{2}_median=0.015835,effectivebrlenIgrBrlens{2}_95%HPD={0.002366,0.032319},rateIgrBrlens{2}_mean=0.865787,rateIgrBrlens{2}_median=0.818967,rateIgrBrlens{2}_95%HPD={0.195155,1.658264},effectivebrlenIgrBrlens{3}_mean=0.017669,effectivebrlenIgrBrlens{3}_median=0.016229,effectivebrlenIgrBrlens{3}_95%HPD={0.002966,0.035918},rateIgrBrlens{3}_mean=0.906895,rateIgrBrlens{3}_median=0.843017,rateIgrBrlens{3}_95%HPD={0.158183,1.792426},effectivebrlenIgrBrlens{4}_mean=0.022869,effectivebrlenIgrBrlens{4}_median=0.022223,effectivebrlenIgrBrlens{4}_95%HPD={0.010695,0.035960},rateIgrBrlens{4}_mean=1.194231,rateIgrBrlens{4}_median=1.154173,rateIgrBrlens{4}_95%HPD={0.513390,1.890563},effectivebrlenIgrBrlens{5}_mean=0.014525,effectivebrlenIgrBrlens{5}_median=0.014089,effectivebrlenIgrBrlens{5}_95%HPD={0.007042,0.021933},rateIgrBrlens{5}_mean=0.760972,rateIgrBrlens{5}_median=0.735974,rateIgrBrlens{5}_95%HPD={0.381701,1.212588},effectivebrlenIgrBrlens{6}_mean=0.017813,effectivebrlenIgrBrlens{6}_median=0.017238,effectivebrlenIgrBrlens{6}_95%HPD={0.008078,0.029524},rateIgrBrlens{6}_mean=0.926981,rateIgrBrlens{6}_median=0.893236,rateIgrBrlens{6}_95%HPD={0.404031,1.522894},effectivebrlenIgrBrlens{7}_mean=0.012088,effectivebrlenIgrBrlens{7}_median=0.011343,effectivebrlenIgrBrlens{7}_95%HPD={0.003079,0.023060},rateIgrBrlens{7}_mean=0.626575,rateIgrBrlens{7}_median=0.589264,rateIgrBrlens{7}_95%HPD={0.157722,1.177076}],46[&prob=1.00000000e+00,prob_stddev=0.00000000e+00,prob_range={1.00000000e+00,1.00000000e+00},prob(percent)="100",prob+-sd="100+-0",height_mean=3.38915878e-08,height_median=3.80000000e-08,height_95%HPD={0.00000000e+00,5.30000000e-08}]:2.199264e-02[&length_mean=2.20921080e-02,length_median=2.19926300e-02,length_95%HPD={1.56613800e-02,2.89789900e-02},effectivebrlenIgrBrlens{1}_mean=0.046811,effectivebrlenIgrBrlens{1}_median=0.046280,effectivebrlenIgrBrlens{1}_95%HPD={0.031000,0.063743},rateIgrBrlens{1}_mean=2.164880,rateIgrBrlens{1}_median=2.104716,rateIgrBrlens{1}_95%HPD={1.313521,3.187343},effectivebrlenIgrBrlens{2}_mean=0.021915,effectivebrlenIgrBrlens{2}_median=0.020433,effectivebrlenIgrBrlens{2}_95%HPD={0.003620,0.042284},rateIgrBrlens{2}_mean=0.993671,rateIgrBrlens{2}_median=0.930648,rateIgrBrlens{2}_95%HPD={0.212012,1.912682},effectivebrlenIgrBrlens{3}_mean=0.022008,effectivebrlenIgrBrlens{3}_median=0.020424,effectivebrlenIgrBrlens{3}_95%HPD={0.003245,0.043718},rateIgrBrlens{3}_mean=0.996274,rateIgrBrlens{3}_median=0.931775,rateIgrBrlens{3}_95%HPD={0.173224,1.936654},effectivebrlenIgrBrlens{4}_mean=0.017234,effectivebrlenIgrBrlens{4}_median=0.016616,effectivebrlenIgrBrlens{4}_95%HPD={0.006827,0.028865},rateIgrBrlens{4}_mean=0.788005,rateIgrBrlens{4}_median=0.755917,rateIgrBrlens{4}_95%HPD={0.322104,1.301095},effectivebrlenIgrBrlens{5}_mean=0.013168,effectivebrlenIgrBrlens{5}_median=0.012855,effectivebrlenIgrBrlens{5}_95%HPD={0.006349,0.020532},rateIgrBrlens{5}_mean=0.605923,rateIgrBrlens{5}_median=0.588337,rateIgrBrlens{5}_95%HPD={0.265300,0.957480},effectivebrlenIgrBrlens{6}_mean=0.018778,effectivebrlenIgrBrlens{6}_median=0.018192,effectivebrlenIgrBrlens{6}_95%HPD={0.008668,0.030944},rateIgrBrlens{6}_mean=0.859542,rateIgrBrlens{6}_median=0.832131,rateIgrBrlens{6}_95%HPD={0.404446,1.409666},effectivebrlenIgrBrlens{7}_mean=0.013436,effectivebrlenIgrBrlens{7}_median=0.012723,effectivebrlenIgrBrlens{7}_95%HPD={0.003813,0.024411},rateIgrBrlens{7}_mean=0.612171,rateIgrBrlens{7}_median=0.584639,rateIgrBrlens{7}_95%HPD={0.195382,1.103793}])[&prob=1.00000000e+00,prob_stddev=0.00000000e+00,prob_range={1.00000000e+00,1.00000000e+00},prob(percent)="100",prob+-sd="100+-0",height_mean=2.20921419e-02,height_median=2.19926800e-02,height_95%HPD={1.56614110e-02,2.89790080e-02}]:1.355065e-02[&length_mean=1.35972809e-02,length_median=1.34260100e-02,length_95%HPD={7.20428300e-03,2.01054700e-02},effectivebrlenIgrBrlens{1}_mean=0.015080,effectivebrlenIgrBrlens{1}_median=0.014436,effectivebrlenIgrBrlens{1}_95%HPD={0.004084,0.026637},rateIgrBrlens{1}_mean=1.156826,rateIgrBrlens{1}_median=1.077215,rateIgrBrlens{1}_95%HPD={0.319583,2.165453},effectivebrlenIgrBrlens{2}_mean=0.011711,effectivebrlenIgrBrlens{2}_median=0.010578,effectivebrlenIgrBrlens{2}_95%HPD={0.000331,0.024701},rateIgrBrlens{2}_mean=0.862463,rateIgrBrlens{2}_median=0.795887,rateIgrBrlens{2}_95%HPD={0.061338,1.772641},effectivebrlenIgrBrlens{3}_mean=0.012502,effectivebrlenIgrBrlens{3}_median=0.011093,effectivebrlenIgrBrlens{3}_95%HPD={0.000097,0.027407},rateIgrBrlens{3}_mean=0.919936,rateIgrBrlens{3}_median=0.827142,rateIgrBrlens{3}_95%HPD={0.029657,1.926242},effectivebrlenIgrBrlens{4}_mean=0.015478,effectivebrlenIgrBrlens{4}_median=0.014865,effectivebrlenIgrBrlens{4}_95%HPD={0.005337,0.026460},rateIgrBrlens{4}_mean=1.178072,rateIgrBrlens{4}_median=1.110292,rateIgrBrlens{4}_95%HPD={0.421327,2.047432},effectivebrlenIgrBrlens{5}_mean=0.011366,effectivebrlenIgrBrlens{5}_median=0.010936,effectivebrlenIgrBrlens{5}_95%HPD={0.004438,0.019322},rateIgrBrlens{5}_mean=0.871630,rateIgrBrlens{5}_median=0.817675,rateIgrBrlens{5}_95%HPD={0.315850,1.560653},effectivebrlenIgrBrlens{6}_mean=0.011581,effectivebrlenIgrBrlens{6}_median=0.010938,effectivebrlenIgrBrlens{6}_95%HPD={0.003484,0.021138},rateIgrBrlens{6}_mean=0.877227,rateIgrBrlens{6}_median=0.820967,rateIgrBrlens{6}_95%HPD={0.274067,1.599468},effectivebrlenIgrBrlens{7}_mean=0.005934,effectivebrlenIgrBrlens{7}_median=0.005219,effectivebrlenIgrBrlens{7}_95%HPD={0.000039,0.013398},rateIgrBrlens{7}_mean=0.436491,rateIgrBrlens{7}_median=0.389505,rateIgrBrlens{7}_95%HPD={0.006160,0.938593}])[&prob=1.00000000e+00,prob_stddev=0.00000000e+00,prob_range={1.00000000e+00,1.00000000e+00},prob(percent)="100",prob+-sd="100+-0",height_mean=3.57306589e-02,height_median=3.55433300e-02,height_95%HPD={2.91686390e-02,4.26731000e-02}]:5.703023e-02[&length_mean=5.73294939e-02,length_median=5.69617000e-02,length_95%HPD={4.41065100e-02,7.24855500e-02},effectivebrlenIgrBrlens{1}_mean=0.071671,effectivebrlenIgrBrlens{1}_median=0.070474,effectivebrlenIgrBrlens{1}_95%HPD={0.046236,0.098433},rateIgrBrlens{1}_mean=1.262053,rateIgrBrlens{1}_median=1.233046,rateIgrBrlens{1}_95%HPD={0.824376,1.791925},effectivebrlenIgrBrlens{2}_mean=0.055651,effectivebrlenIgrBrlens{2}_median=0.054285,effectivebrlenIgrBrlens{2}_95%HPD={0.027345,0.084470},rateIgrBrlens{2}_mean=0.972963,rateIgrBrlens{2}_median=0.955653,rateIgrBrlens{2}_95%HPD={0.533069,1.465626},effectivebrlenIgrBrlens{3}_mean=0.059943,effectivebrlenIgrBrlens{3}_median=0.058250,effectivebrlenIgrBrlens{3}_95%HPD={0.028687,0.094513},rateIgrBrlens{3}_mean=1.048118,rateIgrBrlens{3}_median=1.019831,rateIgrBrlens{3}_95%HPD={0.536008,1.630389},effectivebrlenIgrBrlens{4}_mean=0.056267,effectivebrlenIgrBrlens{4}_median=0.055517,effectivebrlenIgrBrlens{4}_95%HPD={0.032691,0.079620},rateIgrBrlens{4}_mean=0.986946,rateIgrBrlens{4}_median=0.975172,rateIgrBrlens{4}_95%HPD={0.591097,1.363520},effectivebrlenIgrBrlens{5}_mean=0.079913,effectivebrlenIgrBrlens{5}_median=0.079267,effectivebrlenIgrBrlens{5}_95%HPD={0.056979,0.106167},rateIgrBrlens{5}_mean=1.407803,rateIgrBrlens{5}_median=1.395552,rateIgrBrlens{5}_95%HPD={0.933842,1.857906},effectivebrlenIgrBrlens{6}_mean=0.059242,effectivebrlenIgrBrlens{6}_median=0.058178,effectivebrlenIgrBrlens{6}_95%HPD={0.036641,0.085482},rateIgrBrlens{6}_mean=1.038256,rateIgrBrlens{6}_median=1.016690,rateIgrBrlens{6}_95%HPD={0.655068,1.454489},effectivebrlenIgrBrlens{7}_mean=0.058887,effectivebrlenIgrBrlens{7}_median=0.057742,effectivebrlenIgrBrlens{7}_95%HPD={0.035496,0.085319},rateIgrBrlens{7}_mean=1.033600,rateIgrBrlens{7}_median=1.013246,rateIgrBrlens{7}_95%HPD={0.614333,1.458325}],47[&prob=1.00000000e+00,prob_stddev=0.00000000e+00,prob_range={1.00000000e+00,1.00000000e+00},prob(percent)="100",prob+-sd="100+-0",height_mean=3.41210572e-08,height_median=3.80000000e-08,height_95%HPD={0.00000000e+00,6.00000000e-08}]:9.257352e-02[&length_mean=9.30601187e-02,length_median=9.25735200e-02,length_95%HPD={7.64703300e-02,1.08909700e-01},effectivebrlenIgrBrlens{1}_mean=0.089625,effectivebrlenIgrBrlens{1}_median=0.088516,effectivebrlenIgrBrlens{1}_95%HPD={0.062696,0.118020},rateIgrBrlens{1}_mean=0.966438,rateIgrBrlens{1}_median=0.956225,rateIgrBrlens{1}_95%HPD={0.686652,1.273995},effectivebrlenIgrBrlens{2}_mean=0.073910,effectivebrlenIgrBrlens{2}_median=0.073424,effectivebrlenIgrBrlens{2}_95%HPD={0.038613,0.109990},rateIgrBrlens{2}_mean=0.794379,rateIgrBrlens{2}_median=0.795341,rateIgrBrlens{2}_95%HPD={0.426109,1.133714},effectivebrlenIgrBrlens{3}_mean=0.095323,effectivebrlenIgrBrlens{3}_median=0.093651,effectivebrlenIgrBrlens{3}_95%HPD={0.054812,0.134746},rateIgrBrlens{3}_mean=1.025172,rateIgrBrlens{3}_median=1.013194,rateIgrBrlens{3}_95%HPD={0.631072,1.434121},effectivebrlenIgrBrlens{4}_mean=0.087915,effectivebrlenIgrBrlens{4}_median=0.087266,effectivebrlenIgrBrlens{4}_95%HPD={0.059369,0.119145},rateIgrBrlens{4}_mean=0.946757,rateIgrBrlens{4}_median=0.937240,rateIgrBrlens{4}_95%HPD={0.643897,1.254512},effectivebrlenIgrBrlens{5}_mean=0.075061,effectivebrlenIgrBrlens{5}_median=0.074312,effectivebrlenIgrBrlens{5}_95%HPD={0.051684,0.099177},rateIgrBrlens{5}_mean=0.808696,rateIgrBrlens{5}_median=0.800593,rateIgrBrlens{5}_95%HPD={0.569318,1.049002},effectivebrlenIgrBrlens{6}_mean=0.098417,effectivebrlenIgrBrlens{6}_median=0.097140,effectivebrlenIgrBrlens{6}_95%HPD={0.068753,0.130701},rateIgrBrlens{6}_mean=1.059593,rateIgrBrlens{6}_median=1.048615,rateIgrBrlens{6}_95%HPD={0.771776,1.396785},effectivebrlenIgrBrlens{7}_mean=0.068027,effectivebrlenIgrBrlens{7}_median=0.067127,effectivebrlenIgrBrlens{7}_95%HPD={0.041597,0.096463},rateIgrBrlens{7}_mean=0.732061,rateIgrBrlens{7}_median=0.728050,rateIgrBrlens{7}_95%HPD={0.454941,1.003909}])[&prob=1.00000000e+00,prob_stddev=0.00000000e+00,prob_range={1.00000000e+00,1.00000000e+00},prob(percent)="100",prob+-sd="100+-0",height_mean=9.30601528e-02,height_median=9.25735600e-02,height_95%HPD={7.64703320e-02,1.08909723e-01}]:1.792414e-02[&length_mean=1.81218330e-02,length_median=1.77283000e-02,length_95%HPD={8.65051200e-03,2.92308700e-02},effectivebrlenIgrBrlens{1}_mean=0.017556,effectivebrlenIgrBrlens{1}_median=0.016707,effectivebrlenIgrBrlens{1}_95%HPD={0.003444,0.033530},rateIgrBrlens{1}_mean=1.005056,rateIgrBrlens{1}_median=0.936692,rateIgrBrlens{1}_95%HPD={0.218845,1.941315},effectivebrlenIgrBrlens{2}_mean=0.017149,effectivebrlenIgrBrlens{2}_median=0.015885,effectivebrlenIgrBrlens{2}_95%HPD={0.001543,0.033595},rateIgrBrlens{2}_mean=0.959223,rateIgrBrlens{2}_median=0.891605,rateIgrBrlens{2}_95%HPD={0.188055,1.839143},effectivebrlenIgrBrlens{3}_mean=0.016964,effectivebrlenIgrBrlens{3}_median=0.015524,effectivebrlenIgrBrlens{3}_95%HPD={0.000759,0.035018},rateIgrBrlens{3}_mean=0.944722,rateIgrBrlens{3}_median=0.876751,rateIgrBrlens{3}_95%HPD={0.119152,1.899565},effectivebrlenIgrBrlens{4}_mean=0.012716,effectivebrlenIgrBrlens{4}_median=0.011775,effectivebrlenIgrBrlens{4}_95%HPD={0.001659,0.025550},rateIgrBrlens{4}_mean=0.707249,rateIgrBrlens{4}_median=0.663548,rateIgrBrlens{4}_95%HPD={0.125256,1.327914},effectivebrlenIgrBrlens{5}_mean=0.018617,effectivebrlenIgrBrlens{5}_median=0.017953,effectivebrlenIgrBrlens{5}_95%HPD={0.004839,0.033597},rateIgrBrlens{5}_mean=1.070837,rateIgrBrlens{5}_median=1.003085,rateIgrBrlens{5}_95%HPD={0.316371,1.991696},effectivebrlenIgrBrlens{6}_mean=0.022425,effectivebrlenIgrBrlens{6}_median=0.021550,effectivebrlenIgrBrlens{6}_95%HPD={0.006070,0.039129},rateIgrBrlens{6}_mean=1.287615,rateIgrBrlens{6}_median=1.197381,rateIgrBrlens{6}_95%HPD={0.464332,2.348868},effectivebrlenIgrBrlens{7}_mean=0.015896,effectivebrlenIgrBrlens{7}_median=0.015010,effectivebrlenIgrBrlens{7}_95%HPD={0.003195,0.030209},rateIgrBrlens{7}_mean=0.903197,rateIgrBrlens{7}_median=0.842305,rateIgrBrlens{7}_95%HPD={0.167073,1.665127}],45[&prob=1.00000000e+00,prob_stddev=0.00000000e+00,prob_range={1.00000000e+00,1.00000000e+00},prob(percent)="100",prob+-sd="100+-0",height_mean=3.41744367e-08,height_median=3.00000000e-08,height_95%HPD={0.00000000e+00,8.00000000e-08}]:1.104977e-01[&length_mean=1.11201841e-01,length_median=1.10519400e-01,length_95%HPD={9.32049500e-02,1.30285800e-01},effectivebrlenIgrBrlens{1}_mean=0.123733,effectivebrlenIgrBrlens{1}_median=0.122713,effectivebrlenIgrBrlens{1}_95%HPD={0.090521,0.159696},rateIgrBrlens{1}_mean=1.116495,rateIgrBrlens{1}_median=1.104626,rateIgrBrlens{1}_95%HPD={0.814615,1.431640},effectivebrlenIgrBrlens{2}_mean=0.116228,effectivebrlenIgrBrlens{2}_median=0.114142,effectivebrlenIgrBrlens{2}_95%HPD={0.075352,0.162264},rateIgrBrlens{2}_mean=1.046034,rateIgrBrlens{2}_median=1.030065,rateIgrBrlens{2}_95%HPD={0.707575,1.416996},effectivebrlenIgrBrlens{3}_mean=0.102832,effectivebrlenIgrBrlens{3}_median=0.101162,effectivebrlenIgrBrlens{3}_95%HPD={0.061802,0.146579},rateIgrBrlens{3}_mean=0.925122,rateIgrBrlens{3}_median=0.916833,rateIgrBrlens{3}_95%HPD={0.563376,1.273595},effectivebrlenIgrBrlens{4}_mean=0.105447,effectivebrlenIgrBrlens{4}_median=0.104498,effectivebrlenIgrBrlens{4}_95%HPD={0.074071,0.142330},rateIgrBrlens{4}_mean=0.949384,rateIgrBrlens{4}_median=0.942265,rateIgrBrlens{4}_95%HPD={0.689036,1.236909},effectivebrlenIgrBrlens{5}_mean=0.104894,effectivebrlenIgrBrlens{5}_median=0.103975,effectivebrlenIgrBrlens{5}_95%HPD={0.076169,0.135772},rateIgrBrlens{5}_mean=0.945705,rateIgrBrlens{5}_median=0.942279,rateIgrBrlens{5}_95%HPD={0.681049,1.190103},effectivebrlenIgrBrlens{6}_mean=0.104161,effectivebrlenIgrBrlens{6}_median=0.102885,effectivebrlenIgrBrlens{6}_95%HPD={0.073039,0.139797},rateIgrBrlens{6}_mean=0.937882,rateIgrBrlens{6}_median=0.930786,rateIgrBrlens{6}_95%HPD={0.688756,1.232631},effectivebrlenIgrBrlens{7}_mean=0.120551,effectivebrlenIgrBrlens{7}_median=0.118908,effectivebrlenIgrBrlens{7}_95%HPD={0.083973,0.160548},rateIgrBrlens{7}_mean=1.085866,rateIgrBrlens{7}_median=1.068377,rateIgrBrlens{7}_95%HPD={0.781230,1.409095}])[&prob=9.97733636e-01,prob_stddev=2.26244004e-03,prob_range={9.96133849e-01,9.99333422e-01},prob(percent)="100",prob+-sd="100+-0",height_mean=1.11166936e-01,height_median=1.10497700e-01,height_95%HPD={9.32417700e-02,1.30238920e-01}]:1.486020e-02[&length_mean=1.56091569e-02,length_median=1.51680000e-02,length_95%HPD={5.27464800e-03,2.63591200e-02},effectivebrlenIgrBrlens{1}_mean=0.011907,effectivebrlenIgrBrlens{1}_median=0.011035,effectivebrlenIgrBrlens{1}_95%HPD={0.000498,0.024384},rateIgrBrlens{1}_mean=0.792625,rateIgrBrlens{1}_median=0.717023,rateIgrBrlens{1}_95%HPD={0.054788,1.631655},effectivebrlenIgrBrlens{2}_mean=0.012297,effectivebrlenIgrBrlens{2}_median=0.011046,effectivebrlenIgrBrlens{2}_95%HPD={0.000002,0.026431},rateIgrBrlens{2}_mean=0.788744,rateIgrBrlens{2}_median=0.736604,rateIgrBrlens{2}_95%HPD={0.051115,1.607922},effectivebrlenIgrBrlens{3}_mean=0.013138,effectivebrlenIgrBrlens{3}_median=0.011575,effectivebrlenIgrBrlens{3}_95%HPD={0.000000,0.029543},rateIgrBrlens{3}_mean=0.839961,rateIgrBrlens{3}_median=0.761477,rateIgrBrlens{3}_95%HPD={0.025251,1.791290},effectivebrlenIgrBrlens{4}_mean=0.020280,effectivebrlenIgrBrlens{4}_median=0.019217,effectivebrlenIgrBrlens{4}_95%HPD={0.004555,0.038788},rateIgrBrlens{4}_mean=1.373303,rateIgrBrlens{4}_median=1.257244,rateIgrBrlens{4}_95%HPD={0.333297,2.649350},effectivebrlenIgrBrlens{5}_mean=0.014742,effectivebrlenIgrBrlens{5}_median=0.013974,effectivebrlenIgrBrlens{5}_95%HPD={0.001430,0.029192},rateIgrBrlens{5}_mean=0.985918,rateIgrBrlens{5}_median=0.910798,rateIgrBrlens{5}_95%HPD={0.155611,1.991038},effectivebrlenIgrBrlens{6}_mean=0.021141,effectivebrlenIgrBrlens{6}_median=0.020113,effectivebrlenIgrBrlens{6}_95%HPD={0.005015,0.038771},rateIgrBrlens{6}_mean=1.445127,rateIgrBrlens{6}_median=1.304872,rateIgrBrlens{6}_95%HPD={0.412297,2.739257},effectivebrlenIgrBrlens{7}_mean=0.010497,effectivebrlenIgrBrlens{7}_median=0.009346,effectivebrlenIgrBrlens{7}_95%HPD={0.000000,0.022923},rateIgrBrlens{7}_mean=0.675522,rateIgrBrlens{7}_median=0.613614,rateIgrBrlens{7}_95%HPD={0.044922,1.420510}],44[&prob=1.00000000e+00,prob_stddev=0.00000000e+00,prob_range={1.00000000e+00,1.00000000e+00},prob(percent)="100",prob+-sd="100+-0",height_mean=3.37760965e-08,height_median=3.00000000e-08,height_95%HPD={0.00000000e+00,8.00000000e-08}]:1.253579e-01[&length_mean=1.26043639e-01,length_median=1.25206900e-01,length_95%HPD={1.06663300e-01,1.47884600e-01},effectivebrlenIgrBrlens{1}_mean=0.139419,effectivebrlenIgrBrlens{1}_median=0.138105,effectivebrlenIgrBrlens{1}_95%HPD={0.105125,0.177302},rateIgrBrlens{1}_mean=1.109743,rateIgrBrlens{1}_median=1.102688,rateIgrBrlens{1}_95%HPD={0.825853,1.397693},effectivebrlenIgrBrlens{2}_mean=0.125001,effectivebrlenIgrBrlens{2}_median=0.123119,effectivebrlenIgrBrlens{2}_95%HPD={0.082402,0.169788},rateIgrBrlens{2}_mean=0.992345,rateIgrBrlens{2}_median=0.981123,rateIgrBrlens{2}_95%HPD={0.686173,1.314877},effectivebrlenIgrBrlens{3}_mean=0.113278,effectivebrlenIgrBrlens{3}_median=0.112545,effectivebrlenIgrBrlens{3}_95%HPD={0.069829,0.161012},rateIgrBrlens{3}_mean=0.898904,rateIgrBrlens{3}_median=0.900807,rateIgrBrlens{3}_95%HPD={0.550598,1.205372},effectivebrlenIgrBrlens{4}_mean=0.124288,effectivebrlenIgrBrlens{4}_median=0.123292,effectivebrlenIgrBrlens{4}_95%HPD={0.086067,0.162578},rateIgrBrlens{4}_mean=0.987714,rateIgrBrlens{4}_median=0.980571,rateIgrBrlens{4}_95%HPD={0.707984,1.261687},effectivebrlenIgrBrlens{5}_mean=0.131910,effectivebrlenIgrBrlens{5}_median=0.130900,effectivebrlenIgrBrlens{5}_95%HPD={0.097737,0.169116},rateIgrBrlens{5}_mean=1.048913,rateIgrBrlens{5}_median=1.045780,rateIgrBrlens{5}_95%HPD={0.804725,1.341182},effectivebrlenIgrBrlens{6}_mean=0.121795,effectivebrlenIgrBrlens{6}_median=0.120673,effectivebrlenIgrBrlens{6}_95%HPD={0.087094,0.159916},rateIgrBrlens{6}_mean=0.967524,rateIgrBrlens{6}_median=0.963096,rateIgrBrlens{6}_95%HPD={0.698675,1.219480},effectivebrlenIgrBrlens{7}_mean=0.122133,effectivebrlenIgrBrlens{7}_median=0.120931,effectivebrlenIgrBrlens{7}_95%HPD={0.084069,0.163846},rateIgrBrlens{7}_mean=0.969741,rateIgrBrlens{7}_median=0.962301,rateIgrBrlens{7}_95%HPD={0.703985,1.270481}])[&prob=9.12744967e-01,prob_stddev=9.14402850e-03,prob_range={9.06279163e-01,9.19210772e-01},prob(percent)="91",prob+-sd="91+-1",height_mean=1.26251122e-01,height_median=1.25357900e-01,height_95%HPD={1.07522100e-01,1.47884686e-01}]:1.489940e-02[&length_mean=1.55806058e-02,length_median=1.51368700e-02,length_95%HPD={3.97027700e-03,2.71753900e-02},effectivebrlenIgrBrlens{1}_mean=0.009621,effectivebrlenIgrBrlens{1}_median=0.008556,effectivebrlenIgrBrlens{1}_95%HPD={0.000000,0.021542},rateIgrBrlens{1}_mean=0.628381,rateIgrBrlens{1}_median=0.559938,rateIgrBrlens{1}_95%HPD={0.000053,1.333578},effectivebrlenIgrBrlens{2}_mean=0.012874,effectivebrlenIgrBrlens{2}_median=0.011421,effectivebrlenIgrBrlens{2}_95%HPD={0.000000,0.028500},rateIgrBrlens{2}_mean=0.832092,rateIgrBrlens{2}_median=0.768859,rateIgrBrlens{2}_95%HPD={0.000003,1.662048},effectivebrlenIgrBrlens{3}_mean=0.015346,effectivebrlenIgrBrlens{3}_median=0.013671,effectivebrlenIgrBrlens{3}_95%HPD={0.000000,0.033871},rateIgrBrlens{3}_mean=0.998075,rateIgrBrlens{3}_median=0.898300,rateIgrBrlens{3}_95%HPD={0.024599,2.089832},effectivebrlenIgrBrlens{4}_mean=0.021013,effectivebrlenIgrBrlens{4}_median=0.019843,effectivebrlenIgrBrlens{4}_95%HPD={0.002100,0.041520},rateIgrBrlens{4}_mean=1.418346,rateIgrBrlens{4}_median=1.275795,rateIgrBrlens{4}_95%HPD={0.269023,2.797862},effectivebrlenIgrBrlens{5}_mean=0.015181,effectivebrlenIgrBrlens{5}_median=0.014240,effectivebrlenIgrBrlens{5}_95%HPD={0.000000,0.030258},rateIgrBrlens{5}_mean=1.018925,rateIgrBrlens{5}_median=0.929353,rateIgrBrlens{5}_95%HPD={0.084752,2.068932},effectivebrlenIgrBrlens{6}_mean=0.015084,effectivebrlenIgrBrlens{6}_median=0.014119,effectivebrlenIgrBrlens{6}_95%HPD={0.000000,0.029462},rateIgrBrlens{6}_mean=1.005591,rateIgrBrlens{6}_median=0.928068,rateIgrBrlens{6}_95%HPD={0.173380,1.992609},effectivebrlenIgrBrlens{7}_mean=0.015006,effectivebrlenIgrBrlens{7}_median=0.013918,effectivebrlenIgrBrlens{7}_95%HPD={0.000000,0.031201},rateIgrBrlens{7}_mean=0.990033,rateIgrBrlens{7}_median=0.906316,rateIgrBrlens{7}_95%HPD={0.052290,2.015395}],42[&prob=1.00000000e+00,prob_stddev=0.00000000e+00,prob_range={1.00000000e+00,1.00000000e+00},prob(percent)="100",prob+-sd="100+-0",height_mean=3.37183509e-08,height_median=3.00000000e-08,height_95%HPD={0.00000000e+00,8.00000000e-08}]:1.402573e-01[&length_mean=1.40180147e-01,length_median=1.39818800e-01,length_95%HPD={1.15144900e-01,1.67140000e-01},effectivebrlenIgrBrlens{1}_mean=0.121446,effectivebrlenIgrBrlens{1}_median=0.120407,effectivebrlenIgrBrlens{1}_95%HPD={0.086392,0.156120},rateIgrBrlens{1}_mean=0.869760,rateIgrBrlens{1}_median=0.862671,rateIgrBrlens{1}_95%HPD={0.638123,1.128550},effectivebrlenIgrBrlens{2}_mean=0.119124,effectivebrlenIgrBrlens{2}_median=0.118398,effectivebrlenIgrBrlens{2}_95%HPD={0.075061,0.166912},rateIgrBrlens{2}_mean=0.850170,rateIgrBrlens{2}_median=0.849781,rateIgrBrlens{2}_95%HPD={0.537897,1.121932},effectivebrlenIgrBrlens{3}_mean=0.121058,effectivebrlenIgrBrlens{3}_median=0.120046,effectivebrlenIgrBrlens{3}_95%HPD={0.074239,0.170980},rateIgrBrlens{3}_mean=0.864298,rateIgrBrlens{3}_median=0.860828,rateIgrBrlens{3}_95%HPD={0.530923,1.169443},effectivebrlenIgrBrlens{4}_mean=0.150569,effectivebrlenIgrBrlens{4}_median=0.148591,effectivebrlenIgrBrlens{4}_95%HPD={0.109178,0.198179},rateIgrBrlens{4}_mean=1.076906,rateIgrBrlens{4}_median=1.068142,rateIgrBrlens{4}_95%HPD={0.777492,1.352717},effectivebrlenIgrBrlens{5}_mean=0.133858,effectivebrlenIgrBrlens{5}_median=0.133018,effectivebrlenIgrBrlens{5}_95%HPD={0.098438,0.170155},rateIgrBrlens{5}_mean=0.958212,rateIgrBrlens{5}_median=0.952681,rateIgrBrlens{5}_95%HPD={0.714305,1.196598},effectivebrlenIgrBrlens{6}_mean=0.122758,effectivebrlenIgrBrlens{6}_median=0.121745,effectivebrlenIgrBrlens{6}_95%HPD={0.084099,0.161308},rateIgrBrlens{6}_mean=0.876887,rateIgrBrlens{6}_median=0.876016,rateIgrBrlens{6}_95%HPD={0.606966,1.091947},effectivebrlenIgrBrlens{7}_mean=0.146676,effectivebrlenIgrBrlens{7}_median=0.145571,effectivebrlenIgrBrlens{7}_95%HPD={0.103045,0.190035},rateIgrBrlens{7}_mean=1.049281,rateIgrBrlens{7}_median=1.039095,rateIgrBrlens{7}_95%HPD={0.775441,1.356950}])[&prob=1.00000000e+00,prob_stddev=0.00000000e+00,prob_range={1.00000000e+00,1.00000000e+00},prob(percent)="100",prob+-sd="100+-0",height_mean=1.41089681e-01,height_median=1.40257300e-01,height_95%HPD={1.18945440e-01,1.65417530e-01}]:4.141490e-02[&length_mean=4.18556644e-02,length_median=4.13480900e-02,length_95%HPD={2.28765600e-02,6.11210800e-02},effectivebrlenIgrBrlens{1}_mean=0.023597,effectivebrlenIgrBrlens{1}_median=0.022672,effectivebrlenIgrBrlens{1}_95%HPD={0.007466,0.041923},rateIgrBrlens{1}_mean=0.570824,rateIgrBrlens{1}_median=0.551180,rateIgrBrlens{1}_95%HPD={0.197460,0.949753},effectivebrlenIgrBrlens{2}_mean=0.036302,effectivebrlenIgrBrlens{2}_median=0.034812,effectivebrlenIgrBrlens{2}_95%HPD={0.011477,0.064500},rateIgrBrlens{2}_mean=0.871183,rateIgrBrlens{2}_median=0.849314,rateIgrBrlens{2}_95%HPD={0.325625,1.421950},effectivebrlenIgrBrlens{3}_mean=0.040208,effectivebrlenIgrBrlens{3}_median=0.038534,effectivebrlenIgrBrlens{3}_95%HPD={0.011024,0.071914},rateIgrBrlens{3}_mean=0.963080,rateIgrBrlens{3}_median=0.936971,rateIgrBrlens{3}_95%HPD={0.340950,1.615475},effectivebrlenIgrBrlens{4}_mean=0.046831,effectivebrlenIgrBrlens{4}_median=0.045622,effectivebrlenIgrBrlens{4}_95%HPD={0.017934,0.076802},rateIgrBrlens{4}_mean=1.134073,rateIgrBrlens{4}_median=1.107009,rateIgrBrlens{4}_95%HPD={0.505921,1.755023},effectivebrlenIgrBrlens{5}_mean=0.049528,effectivebrlenIgrBrlens{5}_median=0.048516,effectivebrlenIgrBrlens{5}_95%HPD={0.019458,0.080649},rateIgrBrlens{5}_mean=1.204714,rateIgrBrlens{5}_median=1.172974,rateIgrBrlens{5}_95%HPD={0.531242,1.900548},effectivebrlenIgrBrlens{6}_mean=0.036867,effectivebrlenIgrBrlens{6}_median=0.035815,effectivebrlenIgrBrlens{6}_95%HPD={0.013745,0.063300},rateIgrBrlens{6}_mean=0.886826,rateIgrBrlens{6}_median=0.865235,rateIgrBrlens{6}_95%HPD={0.421134,1.420014},effectivebrlenIgrBrlens{7}_mean=0.040997,effectivebrlenIgrBrlens{7}_median=0.039722,effectivebrlenIgrBrlens{7}_95%HPD={0.015826,0.069082},rateIgrBrlens{7}_mean=0.993955,rateIgrBrlens{7}_median=0.956707,rateIgrBrlens{7}_95%HPD={0.438865,1.589481}],43[&prob=1.00000000e+00,prob_stddev=0.00000000e+00,prob_range={1.00000000e+00,1.00000000e+00},prob(percent)="100",prob+-sd="100+-0",height_mean=3.37133849e-08,height_median=3.00000000e-08,height_95%HPD={0.00000000e+00,8.00000000e-08}]:1.816722e-01[&length_mean=1.82945312e-01,length_median=1.81672200e-01,length_95%HPD={1.54641800e-01,2.14753200e-01},effectivebrlenIgrBrlens{1}_mean=0.166454,effectivebrlenIgrBrlens{1}_median=0.165226,effectivebrlenIgrBrlens{1}_95%HPD={0.124047,0.212417},rateIgrBrlens{1}_mean=0.911741,rateIgrBrlens{1}_median=0.908180,rateIgrBrlens{1}_95%HPD={0.699685,1.143632},effectivebrlenIgrBrlens{2}_mean=0.180409,effectivebrlenIgrBrlens{2}_median=0.179281,effectivebrlenIgrBrlens{2}_95%HPD={0.124389,0.235072},rateIgrBrlens{2}_mean=0.986399,rateIgrBrlens{2}_median=0.983898,rateIgrBrlens{2}_95%HPD={0.724537,1.252260},effectivebrlenIgrBrlens{3}_mean=0.182223,effectivebrlenIgrBrlens{3}_median=0.180033,effectivebrlenIgrBrlens{3}_95%HPD={0.119960,0.243931},rateIgrBrlens{3}_mean=0.996446,rateIgrBrlens{3}_median=0.985435,rateIgrBrlens{3}_95%HPD={0.709922,1.318708},effectivebrlenIgrBrlens{4}_mean=0.206190,effectivebrlenIgrBrlens{4}_median=0.203655,effectivebrlenIgrBrlens{4}_95%HPD={0.150962,0.263725},rateIgrBrlens{4}_mean=1.128678,rateIgrBrlens{4}_median=1.121204,rateIgrBrlens{4}_95%HPD={0.872864,1.414299},effectivebrlenIgrBrlens{5}_mean=0.216000,effectivebrlenIgrBrlens{5}_median=0.214290,effectivebrlenIgrBrlens{5}_95%HPD={0.163394,0.269299},rateIgrBrlens{5}_mean=1.183519,rateIgrBrlens{5}_median=1.179733,rateIgrBrlens{5}_95%HPD={0.929229,1.447911},effectivebrlenIgrBrlens{6}_mean=0.200516,effectivebrlenIgrBrlens{6}_median=0.197999,effectivebrlenIgrBrlens{6}_95%HPD={0.150681,0.254921},rateIgrBrlens{6}_mean=1.097603,rateIgrBrlens{6}_median=1.087930,rateIgrBrlens{6}_95%HPD={0.849780,1.345472},effectivebrlenIgrBrlens{7}_mean=0.232166,effectivebrlenIgrBrlens{7}_median=0.229398,effectivebrlenIgrBrlens{7}_95%HPD={0.171171,0.293938},rateIgrBrlens{7}_mean=1.271256,rateIgrBrlens{7}_median=1.263556,rateIgrBrlens{7}_95%HPD={0.970263,1.575390}])[&prob=1.00000000e+00,prob_stddev=0.00000000e+00,prob_range={1.00000000e+00,1.00000000e+00},prob(percent)="100",prob+-sd="100+-0",height_mean=1.82945346e-01,height_median=1.81672200e-01,height_95%HPD={1.54641800e-01,2.14753280e-01}]:4.808875e-02[&length_mean=4.85402624e-02,length_median=4.80523000e-02,length_95%HPD={2.72352400e-02,7.05606200e-02},effectivebrlenIgrBrlens{1}_mean=0.040916,effectivebrlenIgrBrlens{1}_median=0.039865,effectivebrlenIgrBrlens{1}_95%HPD={0.014502,0.067487},rateIgrBrlens{1}_mean=0.855040,rateIgrBrlens{1}_median=0.825510,rateIgrBrlens{1}_95%HPD={0.390126,1.409133},effectivebrlenIgrBrlens{2}_mean=0.047800,effectivebrlenIgrBrlens{2}_median=0.046651,effectivebrlenIgrBrlens{2}_95%HPD={0.015116,0.079413},rateIgrBrlens{2}_mean=0.991133,rateIgrBrlens{2}_median=0.957433,rateIgrBrlens{2}_95%HPD={0.465786,1.629283},effectivebrlenIgrBrlens{3}_mean=0.045997,effectivebrlenIgrBrlens{3}_median=0.044129,effectivebrlenIgrBrlens{3}_95%HPD={0.013845,0.081154},rateIgrBrlens{3}_mean=0.949421,rateIgrBrlens{3}_median=0.922037,rateIgrBrlens{3}_95%HPD={0.386762,1.565120},effectivebrlenIgrBrlens{4}_mean=0.058170,effectivebrlenIgrBrlens{4}_median=0.056641,effectivebrlenIgrBrlens{4}_95%HPD={0.026066,0.096025},rateIgrBrlens{4}_mean=1.212459,rateIgrBrlens{4}_median=1.170004,rateIgrBrlens{4}_95%HPD={0.657527,1.928872},effectivebrlenIgrBrlens{5}_mean=0.057366,effectivebrlenIgrBrlens{5}_median=0.055586,effectivebrlenIgrBrlens{5}_95%HPD={0.018706,0.098665},rateIgrBrlens{5}_mean=1.190841,rateIgrBrlens{5}_median=1.148235,rateIgrBrlens{5}_95%HPD={0.484754,1.924323},effectivebrlenIgrBrlens{6}_mean=0.049501,effectivebrlenIgrBrlens{6}_median=0.048149,effectivebrlenIgrBrlens{6}_95%HPD={0.019659,0.079789},rateIgrBrlens{6}_mean=1.029708,rateIgrBrlens{6}_median=1.009432,rateIgrBrlens{6}_95%HPD={0.553120,1.590426},effectivebrlenIgrBrlens{7}_mean=0.044784,effectivebrlenIgrBrlens{7}_median=0.043546,effectivebrlenIgrBrlens{7}_95%HPD={0.015362,0.075879},rateIgrBrlens{7}_mean=0.928146,rateIgrBrlens{7}_median=0.903293,rateIgrBrlens{7}_95%HPD={0.429709,1.500821}],(13[&prob=1.00000000e+00,prob_stddev=0.00000000e+00,prob_range={1.00000000e+00,1.00000000e+00},prob(percent)="100",prob+-sd="100+-0",height_mean=3.40052526e-08,height_median=3.00000000e-08,height_95%HPD={0.00000000e+00,8.20000000e-08}]:2.210959e-01[&length_mean=2.22543172e-01,length_median=2.21095900e-01,length_95%HPD={1.86638300e-01,2.60851700e-01},effectivebrlenIgrBrlens{1}_mean=0.176375,effectivebrlenIgrBrlens{1}_median=0.175481,effectivebrlenIgrBrlens{1}_95%HPD={0.128353,0.224245},rateIgrBrlens{1}_mean=0.794240,rateIgrBrlens{1}_median=0.792757,rateIgrBrlens{1}_95%HPD={0.601486,1.001452},effectivebrlenIgrBrlens{2}_mean=0.256880,effectivebrlenIgrBrlens{2}_median=0.253383,effectivebrlenIgrBrlens{2}_95%HPD={0.188157,0.334980},rateIgrBrlens{2}_mean=1.155397,rateIgrBrlens{2}_median=1.136507,rateIgrBrlens{2}_95%HPD={0.883626,1.447290},effectivebrlenIgrBrlens{3}_mean=0.222321,effectivebrlenIgrBrlens{3}_median=0.220244,effectivebrlenIgrBrlens{3}_95%HPD={0.151632,0.292559},rateIgrBrlens{3}_mean=0.999546,rateIgrBrlens{3}_median=0.992605,rateIgrBrlens{3}_95%HPD={0.734111,1.291398},effectivebrlenIgrBrlens{4}_mean=0.220751,effectivebrlenIgrBrlens{4}_median=0.219230,effectivebrlenIgrBrlens{4}_95%HPD={0.160836,0.278619},rateIgrBrlens{4}_mean=0.992757,rateIgrBrlens{4}_median=0.991489,rateIgrBrlens{4}_95%HPD={0.759884,1.205116},effectivebrlenIgrBrlens{5}_mean=0.264077,effectivebrlenIgrBrlens{5}_median=0.261231,effectivebrlenIgrBrlens{5}_95%HPD={0.200049,0.341848},rateIgrBrlens{5}_mean=1.189056,rateIgrBrlens{5}_median=1.181635,rateIgrBrlens{5}_95%HPD={0.916225,1.478642},effectivebrlenIgrBrlens{6}_mean=0.213343,effectivebrlenIgrBrlens{6}_median=0.211301,effectivebrlenIgrBrlens{6}_95%HPD={0.158492,0.272744},rateIgrBrlens{6}_mean=0.959157,rateIgrBrlens{6}_median=0.952298,rateIgrBrlens{6}_95%HPD={0.757680,1.185912},effectivebrlenIgrBrlens{7}_mean=0.246644,effectivebrlenIgrBrlens{7}_median=0.244526,effectivebrlenIgrBrlens{7}_95%HPD={0.185209,0.316637},rateIgrBrlens{7}_mean=1.110008,rateIgrBrlens{7}_median=1.102813,rateIgrBrlens{7}_95%HPD={0.860519,1.364166}],14[&prob=1.00000000e+00,prob_stddev=0.00000000e+00,prob_range={1.00000000e+00,1.00000000e+00},prob(percent)="100",prob+-sd="100+-0",height_mean=3.40052526e-08,height_median=3.00000000e-08,height_95%HPD={0.00000000e+00,8.20000000e-08}]:2.210959e-01[&length_mean=2.22543172e-01,length_median=2.21095900e-01,length_95%HPD={1.86638300e-01,2.60851700e-01},effectivebrlenIgrBrlens{1}_mean=0.236523,effectivebrlenIgrBrlens{1}_median=0.234189,effectivebrlenIgrBrlens{1}_95%HPD={0.182675,0.301325},rateIgrBrlens{1}_mean=1.065244,rateIgrBrlens{1}_median=1.059735,rateIgrBrlens{1}_95%HPD={0.820258,1.311111},effectivebrlenIgrBrlens{2}_mean=0.231838,effectivebrlenIgrBrlens{2}_median=0.229983,effectivebrlenIgrBrlens{2}_95%HPD={0.166950,0.304381},rateIgrBrlens{2}_mean=1.042126,rateIgrBrlens{2}_median=1.033763,rateIgrBrlens{2}_95%HPD={0.781125,1.292493},effectivebrlenIgrBrlens{3}_mean=0.247357,effectivebrlenIgrBrlens{3}_median=0.243766,effectivebrlenIgrBrlens{3}_95%HPD={0.173408,0.327248},rateIgrBrlens{3}_mean=1.112207,rateIgrBrlens{3}_median=1.099533,rateIgrBrlens{3}_95%HPD={0.824478,1.431790},effectivebrlenIgrBrlens{4}_mean=0.230855,effectivebrlenIgrBrlens{4}_median=0.229338,effectivebrlenIgrBrlens{4}_95%HPD={0.169816,0.292526},rateIgrBrlens{4}_mean=1.038390,rateIgrBrlens{4}_median=1.032129,rateIgrBrlens{4}_95%HPD={0.806798,1.264869},effectivebrlenIgrBrlens{5}_mean=0.222145,effectivebrlenIgrBrlens{5}_median=0.220050,effectivebrlenIgrBrlens{5}_95%HPD={0.150098,0.295349},rateIgrBrlens{5}_mean=0.998272,rateIgrBrlens{5}_median=0.988529,rateIgrBrlens{5}_95%HPD={0.699855,1.272509},effectivebrlenIgrBrlens{6}_mean=0.248551,effectivebrlenIgrBrlens{6}_median=0.245867,effectivebrlenIgrBrlens{6}_95%HPD={0.189126,0.313367},rateIgrBrlens{6}_mean=1.118182,rateIgrBrlens{6}_median=1.114867,rateIgrBrlens{6}_95%HPD={0.894429,1.375877},effectivebrlenIgrBrlens{7}_mean=0.235700,effectivebrlenIgrBrlens{7}_median=0.233599,effectivebrlenIgrBrlens{7}_95%HPD={0.173378,0.301698},rateIgrBrlens{7}_mean=1.060287,rateIgrBrlens{7}_median=1.052855,rateIgrBrlens{7}_95%HPD={0.821723,1.323459}])[&prob=1.00000000e+00,prob_stddev=0.00000000e+00,prob_range={1.00000000e+00,1.00000000e+00},prob(percent)="100",prob+-sd="100+-0",height_mean=2.22543206e-01,height_median=2.21095960e-01,height_95%HPD={1.86638312e-01,2.60851718e-01}]:8.664990e-03[&length_mean=8.94240185e-03,length_median=7.36382700e-03,length_95%HPD={3.53564500e-04,2.23653900e-02},effectivebrlenIgrBrlens{1}_mean=0.007545,effectivebrlenIgrBrlens{1}_median=0.005022,effectivebrlenIgrBrlens{1}_95%HPD={0.000000,0.023345},rateIgrBrlens{1}_mean=0.865288,rateIgrBrlens{1}_median=0.644749,rateIgrBrlens{1}_95%HPD={0.000001,2.390450},effectivebrlenIgrBrlens{2}_mean=0.008748,effectivebrlenIgrBrlens{2}_median=0.006096,effectivebrlenIgrBrlens{2}_95%HPD={0.000000,0.026211},rateIgrBrlens{2}_mean=0.993889,rateIgrBrlens{2}_median=0.793381,rateIgrBrlens{2}_95%HPD={0.000001,2.553075},effectivebrlenIgrBrlens{3}_mean=0.008471,effectivebrlenIgrBrlens{3}_median=0.005767,effectivebrlenIgrBrlens{3}_95%HPD={0.000000,0.026580},rateIgrBrlens{3}_mean=0.951357,rateIgrBrlens{3}_median=0.742845,rateIgrBrlens{3}_95%HPD={0.000001,2.552253},effectivebrlenIgrBrlens{4}_mean=0.010737,effectivebrlenIgrBrlens{4}_median=0.007788,effectivebrlenIgrBrlens{4}_95%HPD={0.000000,0.031272},rateIgrBrlens{4}_mean=1.225966,rateIgrBrlens{4}_median=0.984000,rateIgrBrlens{4}_95%HPD={0.000001,3.045198},effectivebrlenIgrBrlens{5}_mean=0.010677,effectivebrlenIgrBrlens{5}_median=0.007279,effectivebrlenIgrBrlens{5}_95%HPD={0.000000,0.033084},rateIgrBrlens{5}_mean=1.194835,rateIgrBrlens{5}_median=0.930216,rateIgrBrlens{5}_95%HPD={0.000001,3.161539},effectivebrlenIgrBrlens{6}_mean=0.009213,effectivebrlenIgrBrlens{6}_median=0.006814,effectivebrlenIgrBrlens{6}_95%HPD={0.000000,0.026507},rateIgrBrlens{6}_mean=1.052460,rateIgrBrlens{6}_median=0.873568,rateIgrBrlens{6}_95%HPD={0.000001,2.574704},effectivebrlenIgrBrlens{7}_mean=0.008251,effectivebrlenIgrBrlens{7}_median=0.005748,effectivebrlenIgrBrlens{7}_95%HPD={0.000000,0.024711},rateIgrBrlens{7}_mean=0.943099,rateIgrBrlens{7}_median=0.739644,rateIgrBrlens{7}_95%HPD={0.000001,2.464885}])[&prob=1.00000000e+00,prob_stddev=0.00000000e+00,prob_range={1.00000000e+00,1.00000000e+00},prob(percent)="100",prob+-sd="100+-0",height_mean=2.31485608e-01,height_median=2.29760950e-01,height_95%HPD={1.98320300e-01,2.69868060e-01}][&length_mean=0.00000000e+00,length_median=0.00000000e+00,length_95%HPD={0.00000000e+00,0.00000000e+00},effectivebrlenIgrBrlens{1}_mean=1.000000,effectivebrlenIgrBrlens{1}_median=1.000000,effectivebrlenIgrBrlens{1}_95%HPD={1.000000,1.000000},rateIgrBrlens{1}_mean=1.000000,rateIgrBrlens{1}_median=1.000000,rateIgrBrlens{1}_95%HPD={1.000000,1.000000},effectivebrlenIgrBrlens{2}_mean=1.000000,effectivebrlenIgrBrlens{2}_median=1.000000,effectivebrlenIgrBrlens{2}_95%HPD={1.000000,1.000000},rateIgrBrlens{2}_mean=1.000000,rateIgrBrlens{2}_median=1.000000,rateIgrBrlens{2}_95%HPD={1.000000,1.000000},effectivebrlenIgrBrlens{3}_mean=1.000000,effectivebrlenIgrBrlens{3}_median=1.000000,effectivebrlenIgrBrlens{3}_95%HPD={1.000000,1.000000},rateIgrBrlens{3}_mean=1.000000,rateIgrBrlens{3}_median=1.000000,rateIgrBrlens{3}_95%HPD={1.000000,1.000000},effectivebrlenIgrBrlens{4}_mean=1.000000,effectivebrlenIgrBrlens{4}_median=1.000000,effectivebrlenIgrBrlens{4}_95%HPD={1.000000,1.000000},rateIgrBrlens{4}_mean=1.000000,rateIgrBrlens{4}_median=1.000000,rateIgrBrlens{4}_95%HPD={1.000000,1.000000},effectivebrlenIgrBrlens{5}_mean=1.000000,effectivebrlenIgrBrlens{5}_median=1.000000,effectivebrlenIgrBrlens{5}_95%HPD={1.000000,1.000000},rateIgrBrlens{5}_mean=1.000000,rateIgrBrlens{5}_median=1.000000,rateIgrBrlens{5}_95%HPD={1.000000,1.000000},effectivebrlenIgrBrlens{6}_mean=1.000000,effectivebrlenIgrBrlens{6}_median=1.000000,effectivebrlenIgrBrlens{6}_95%HPD={1.000000,1.000000},rateIgrBrlens{6}_mean=1.000000,rateIgrBrlens{6}_median=1.000000,rateIgrBrlens{6}_95%HPD={1.000000,1.000000},effectivebrlenIgrBrlens{7}_mean=1.000000,effectivebrlenIgrBrlens{7}_median=1.000000,effectivebrlenIgrBrlens{7}_95%HPD={1.000000,1.000000},rateIgrBrlens{7}_mean=1.000000,rateIgrBrlens{7}_median=1.000000,rateIgrBrlens{7}_95%HPD={1.000000,1.000000}];
end;
```
