## Supplementary material for "The evolution of wasp mimicry and biogeography in the genus *Temnostoma* (Diptera: Syrphidae)": Temnostoma_MrBayes_model_4.nex.con.tre

```
#NEXUS
[ID: 2135013636]
begin taxa;
	dimensions ntax=47;
	taxlabels
		JH01_nitobei
		JH02_fumosum
		JH03_altaicum
		JH04_altaicum
		JH05_sericomy
		JH06_medidion
		JH07_sibiricu
		JH08_pallidum
		JH09_tuwensis
		JH10_Takao
		JH11_pallidum
		JH12_vespifor
		JH13_Allograp
		JH14_Trichops
		JH15_balyras
		JH16_venustum
		JH17_sp_thai
		JH18_alternan
		JH19_barberi
		JH20_excentri
		JH21_daochus
		JH22_Takao
		JH23_nitobei
		JH24_apiforme
		JH25_sibiricu
		JH26_altaicum
		JH28_pallidum
		JH29_vespifor
		JH30_vespifor
		JH31_ruptizon
		JH32_vespifor
		JH33_carens
		JH34_jozankea
		JH35_carens
		JH36_obscurum
		JH37_tuwensis
		JH38_nitobei
		JH39_nitobei
		D212_bombylan
		D257_angustis
		D259_pallidum
		JSM1484_Chalc
		JSM1971_Erist
		JSM4898_Ptera
		JSM4903_Spilo
		JSM6892_Takao
		JSM268_Teucho
		;
end;
begin trees;
	translate
		1	JH01_nitobei,
		2	JH02_fumosum,
		3	JH03_altaicum,
		4	JH04_altaicum,
		5	JH05_sericomy,
		6	JH06_medidion,
		7	JH07_sibiricu,
		8	JH08_pallidum,
		9	JH09_tuwensis,
		10	JH10_Takao,
		11	JH11_pallidum,
		12	JH12_vespifor,
		13	JH13_Allograp,
		14	JH14_Trichops,
		15	JH15_balyras,
		16	JH16_venustum,
		17	JH17_sp_thai,
		18	JH18_alternan,
		19	JH19_barberi,
		20	JH20_excentri,
		21	JH21_daochus,
		22	JH22_Takao,
		23	JH23_nitobei,
		24	JH24_apiforme,
		25	JH25_sibiricu,
		26	JH26_altaicum,
		27	JH28_pallidum,
		28	JH29_vespifor,
		29	JH30_vespifor,
		30	JH31_ruptizon,
		31	JH32_vespifor,
		32	JH33_carens,
		33	JH34_jozankea,
		34	JH35_carens,
		35	JH36_obscurum,
		36	JH37_tuwensis,
		37	JH38_nitobei,
		38	JH39_nitobei,
		39	D212_bombylan,
		40	D257_angustis,
		41	D259_pallidum,
		42	JSM1484_Chalc,
		43	JSM1971_Erist,
		44	JSM4898_Ptera,
		45	JSM4903_Spilo,
		46	JSM6892_Takao,
		47	JSM268_Teucho
		;
tree con_50_majrule = [&R] (((((((((((((((1[&prob=1.00000000e+00,prob_stddev=0.00000000e+00,prob_range={1.00000000e+00,1.00000000e+00},prob(percent)="100",prob+-sd="100+-0",height_mean=2.89561099e-08,height_median=3.10000000e-08,height_95%HPD={1.99999997e-09,5.20000000e-08}]:1.767566e-03[&length_mean=1.86663921e-03,length_median=1.76758000e-03,length_95%HPD={7.36236800e-04,3.20862000e-03},effectivebrlenIgrBrlens{1}_mean=0.001152,effectivebrlenIgrBrlens{1}_median=0.000371,effectivebrlenIgrBrlens{1}_95%HPD={0.000000,0.004904},rateIgrBrlens{1}_mean=0.622930,rateIgrBrlens{1}_median=0.205663,rateIgrBrlens{1}_95%HPD={0.000001,2.623703},effectivebrlenIgrBrlens{2}_mean=0.000372,effectivebrlenIgrBrlens{2}_median=0.000116,effectivebrlenIgrBrlens{2}_95%HPD={0.000000,0.001604},rateIgrBrlens{2}_mean=0.202144,rateIgrBrlens{2}_median=0.063685,rateIgrBrlens{2}_95%HPD={0.000001,0.859998},effectivebrlenIgrBrlens{3}_mean=0.001902,effectivebrlenIgrBrlens{3}_median=0.000628,effectivebrlenIgrBrlens{3}_95%HPD={0.000000,0.007986},rateIgrBrlens{3}_mean=1.024692,rateIgrBrlens{3}_median=0.348419,rateIgrBrlens{3}_95%HPD={0.000001,4.282720},effectivebrlenIgrBrlens{4}_mean=0.001883,effectivebrlenIgrBrlens{4}_median=0.000513,effectivebrlenIgrBrlens{4}_95%HPD={0.000000,0.008253},rateIgrBrlens{4}_mean=1.020218,rateIgrBrlens{4}_median=0.283786,rateIgrBrlens{4}_95%HPD={0.000001,4.438463},effectivebrlenIgrBrlens{5}_mean=0.000576,effectivebrlenIgrBrlens{5}_median=0.000185,effectivebrlenIgrBrlens{5}_95%HPD={0.000000,0.002462},rateIgrBrlens{5}_mean=0.312568,rateIgrBrlens{5}_median=0.101752,rateIgrBrlens{5}_95%HPD={0.000001,1.321493},effectivebrlenIgrBrlens{6}_mean=0.001803,effectivebrlenIgrBrlens{6}_median=0.001151,effectivebrlenIgrBrlens{6}_95%HPD={0.000000,0.005855},rateIgrBrlens{6}_mean=0.967574,rateIgrBrlens{6}_median=0.655369,rateIgrBrlens{6}_95%HPD={0.000001,3.046515},effectivebrlenIgrBrlens{7}_mean=0.001917,effectivebrlenIgrBrlens{7}_median=0.000550,effectivebrlenIgrBrlens{7}_95%HPD={0.000000,0.008350},rateIgrBrlens{7}_mean=1.034029,rateIgrBrlens{7}_median=0.305627,rateIgrBrlens{7}_95%HPD={0.000001,4.429634},effectivebrlenIgrBrlens{8}_mean=0.001898,effectivebrlenIgrBrlens{8}_median=0.000516,effectivebrlenIgrBrlens{8}_95%HPD={0.000000,0.008431},rateIgrBrlens{8}_mean=1.024881,rateIgrBrlens{8}_median=0.284631,rateIgrBrlens{8}_95%HPD={0.000001,4.467339},effectivebrlenIgrBrlens{9}_mean=0.002006,effectivebrlenIgrBrlens{9}_median=0.000268,effectivebrlenIgrBrlens{9}_95%HPD={0.000000,0.010011},rateIgrBrlens{9}_mean=1.094641,rateIgrBrlens{9}_median=0.148693,rateIgrBrlens{9}_95%HPD={0.000001,5.368157},effectivebrlenIgrBrlens{10}_mean=0.001903,effectivebrlenIgrBrlens{10}_median=0.000470,effectivebrlenIgrBrlens{10}_95%HPD={0.000000,0.008631},rateIgrBrlens{10}_mean=1.029389,rateIgrBrlens{10}_median=0.258955,rateIgrBrlens{10}_95%HPD={0.000001,4.607600},effectivebrlenIgrBrlens{11}_mean=0.001481,effectivebrlenIgrBrlens{11}_median=0.000734,effectivebrlenIgrBrlens{11}_95%HPD={0.000000,0.005433},rateIgrBrlens{11}_mean=0.796133,rateIgrBrlens{11}_median=0.410209,rateIgrBrlens{11}_95%HPD={0.000001,2.871957},effectivebrlenIgrBrlens{12}_mean=0.000737,effectivebrlenIgrBrlens{12}_median=0.000197,effectivebrlenIgrBrlens{12}_95%HPD={0.000000,0.003271},rateIgrBrlens{12}_mean=0.400951,rateIgrBrlens{12}_median=0.109300,rateIgrBrlens{12}_95%HPD={0.000001,1.751874}],38[&prob=1.00000000e+00,prob_stddev=0.00000000e+00,prob_range={1.00000000e+00,1.00000000e+00},prob(percent)="100",prob+-sd="100+-0",height_mean=2.89561099e-08,height_median=3.10000000e-08,height_95%HPD={1.99999997e-09,5.20000000e-08}]:1.767566e-03[&length_mean=1.86663967e-03,length_median=1.76758000e-03,length_95%HPD={7.36236800e-04,3.20862000e-03},effectivebrlenIgrBrlens{1}_mean=0.000898,effectivebrlenIgrBrlens{1}_median=0.000291,effectivebrlenIgrBrlens{1}_95%HPD={0.000000,0.003820},rateIgrBrlens{1}_mean=0.485638,rateIgrBrlens{1}_median=0.160564,rateIgrBrlens{1}_95%HPD={0.000001,2.039770},effectivebrlenIgrBrlens{2}_mean=0.001600,effectivebrlenIgrBrlens{2}_median=0.001359,effectivebrlenIgrBrlens{2}_95%HPD={0.000000,0.003828},rateIgrBrlens{2}_mean=0.942870,rateIgrBrlens{2}_median=0.751782,rateIgrBrlens{2}_95%HPD={0.000001,2.433110},effectivebrlenIgrBrlens{3}_mean=0.001212,effectivebrlenIgrBrlens{3}_median=0.000402,effectivebrlenIgrBrlens{3}_95%HPD={0.000000,0.005081},rateIgrBrlens{3}_mean=0.654996,rateIgrBrlens{3}_median=0.223718,rateIgrBrlens{3}_95%HPD={0.000001,2.708179},effectivebrlenIgrBrlens{4}_mean=0.001258,effectivebrlenIgrBrlens{4}_median=0.000345,effectivebrlenIgrBrlens{4}_95%HPD={0.000000,0.005521},rateIgrBrlens{4}_mean=0.680942,rateIgrBrlens{4}_median=0.190686,rateIgrBrlens{4}_95%HPD={0.000001,2.948615},effectivebrlenIgrBrlens{5}_mean=0.001881,effectivebrlenIgrBrlens{5}_median=0.000595,effectivebrlenIgrBrlens{5}_95%HPD={0.000000,0.008057},rateIgrBrlens{5}_mean=1.013527,rateIgrBrlens{5}_median=0.330799,rateIgrBrlens{5}_95%HPD={0.000001,4.307902},effectivebrlenIgrBrlens{6}_mean=0.001864,effectivebrlenIgrBrlens{6}_median=0.001188,effectivebrlenIgrBrlens{6}_95%HPD={0.000000,0.006081},rateIgrBrlens{6}_mean=1.000698,rateIgrBrlens{6}_median=0.676107,rateIgrBrlens{6}_95%HPD={0.000001,3.193859},effectivebrlenIgrBrlens{7}_mean=0.001927,effectivebrlenIgrBrlens{7}_median=0.000560,effectivebrlenIgrBrlens{7}_95%HPD={0.000000,0.008341},rateIgrBrlens{7}_mean=1.038102,rateIgrBrlens{7}_median=0.310442,rateIgrBrlens{7}_95%HPD={0.000001,4.455198},effectivebrlenIgrBrlens{8}_mean=0.001906,effectivebrlenIgrBrlens{8}_median=0.000519,effectivebrlenIgrBrlens{8}_95%HPD={0.000000,0.008418},rateIgrBrlens{8}_mean=1.025648,rateIgrBrlens{8}_median=0.284766,rateIgrBrlens{8}_95%HPD={0.000001,4.473896},effectivebrlenIgrBrlens{9}_mean=0.003451,effectivebrlenIgrBrlens{9}_median=0.001179,effectivebrlenIgrBrlens{9}_95%HPD={0.000000,0.014140},rateIgrBrlens{9}_mean=1.908378,rateIgrBrlens{9}_median=0.643341,rateIgrBrlens{9}_95%HPD={0.000001,7.844716},effectivebrlenIgrBrlens{10}_mean=0.000605,effectivebrlenIgrBrlens{10}_median=0.000154,effectivebrlenIgrBrlens{10}_95%HPD={0.000000,0.002739},rateIgrBrlens{10}_mean=0.330039,rateIgrBrlens{10}_median=0.085554,rateIgrBrlens{10}_95%HPD={0.000001,1.464791},effectivebrlenIgrBrlens{11}_mean=0.001490,effectivebrlenIgrBrlens{11}_median=0.000745,effectivebrlenIgrBrlens{11}_95%HPD={0.000000,0.005476},rateIgrBrlens{11}_mean=0.801177,rateIgrBrlens{11}_median=0.416069,rateIgrBrlens{11}_95%HPD={0.000001,2.882856},effectivebrlenIgrBrlens{12}_mean=0.000735,effectivebrlenIgrBrlens{12}_median=0.000199,effectivebrlenIgrBrlens{12}_95%HPD={0.000000,0.003268},rateIgrBrlens{12}_mean=0.399739,rateIgrBrlens{12}_median=0.109353,rateIgrBrlens{12}_95%HPD={0.000001,1.753886}])[&prob=9.99986667e-01,prob_stddev=1.88559294e-05,prob_range={9.99973334e-01,1.00000000e+00},prob(percent)="100",prob+-sd="100+-0",height_mean=1.86663506e-03,height_median=1.76759700e-03,height_95%HPD={7.33390000e-04,3.20565100e-03}]:2.950988e-03[&length_mean=2.92786965e-03,length_median=2.83993100e-03,length_95%HPD={1.10754000e-03,4.89760500e-03},effectivebrlenIgrBrlens{1}_mean=0.004060,effectivebrlenIgrBrlens{1}_median=0.003205,effectivebrlenIgrBrlens{1}_95%HPD={0.000000,0.010643},rateIgrBrlens{1}_mean=1.494660,rateIgrBrlens{1}_median=1.126135,rateIgrBrlens{1}_95%HPD={0.000001,4.063993},effectivebrlenIgrBrlens{2}_mean=0.001729,effectivebrlenIgrBrlens{2}_median=0.001481,effectivebrlenIgrBrlens{2}_95%HPD={0.000000,0.004252},rateIgrBrlens{2}_mean=0.633584,rateIgrBrlens{2}_median=0.509210,rateIgrBrlens{2}_95%HPD={0.000001,1.659828},effectivebrlenIgrBrlens{3}_mean=0.001890,effectivebrlenIgrBrlens{3}_median=0.000943,effectivebrlenIgrBrlens{3}_95%HPD={0.000000,0.006911},rateIgrBrlens{3}_mean=0.647479,rateIgrBrlens{3}_median=0.331418,rateIgrBrlens{3}_95%HPD={0.000001,2.341638},effectivebrlenIgrBrlens{4}_mean=0.001960,effectivebrlenIgrBrlens{4}_median=0.000884,effectivebrlenIgrBrlens{4}_95%HPD={0.000000,0.007541},rateIgrBrlens{4}_mean=0.672975,rateIgrBrlens{4}_median=0.307702,rateIgrBrlens{4}_95%HPD={0.000001,2.544745},effectivebrlenIgrBrlens{5}_mean=0.000892,effectivebrlenIgrBrlens{5}_median=0.000439,effectivebrlenIgrBrlens{5}_95%HPD={0.000000,0.003314},rateIgrBrlens{5}_mean=0.306940,rateIgrBrlens{5}_median=0.153322,rateIgrBrlens{5}_95%HPD={0.000001,1.123063},effectivebrlenIgrBrlens{6}_mean=0.002805,effectivebrlenIgrBrlens{6}_median=0.002130,effectivebrlenIgrBrlens{6}_95%HPD={0.000000,0.007954},rateIgrBrlens{6}_mean=0.956966,rateIgrBrlens{6}_median=0.766703,rateIgrBrlens{6}_95%HPD={0.000001,2.629471},effectivebrlenIgrBrlens{7}_mean=0.002927,effectivebrlenIgrBrlens{7}_median=0.001337,effectivebrlenIgrBrlens{7}_95%HPD={0.000000,0.011130},rateIgrBrlens{7}_mean=1.001645,rateIgrBrlens{7}_median=0.469913,rateIgrBrlens{7}_95%HPD={0.000001,3.759181},effectivebrlenIgrBrlens{8}_mean=0.002909,effectivebrlenIgrBrlens{8}_median=0.001305,effectivebrlenIgrBrlens{8}_95%HPD={0.000000,0.011199},rateIgrBrlens{8}_mean=0.997812,rateIgrBrlens{8}_median=0.459706,rateIgrBrlens{8}_95%HPD={0.000001,3.780395},effectivebrlenIgrBrlens{9}_mean=0.005036,effectivebrlenIgrBrlens{9}_median=0.002975,effectivebrlenIgrBrlens{9}_95%HPD={0.000000,0.017209},rateIgrBrlens{9}_mean=1.794012,rateIgrBrlens{9}_median=1.020565,rateIgrBrlens{9}_95%HPD={0.000001,6.207304},effectivebrlenIgrBrlens{10}_mean=0.000930,effectivebrlenIgrBrlens{10}_median=0.000387,effectivebrlenIgrBrlens{10}_95%HPD={0.000000,0.003689},rateIgrBrlens{10}_mean=0.320446,rateIgrBrlens{10}_median=0.135827,rateIgrBrlens{10}_95%HPD={0.000001,1.247255},effectivebrlenIgrBrlens{11}_mean=0.002329,effectivebrlenIgrBrlens{11}_median=0.001514,effectivebrlenIgrBrlens{11}_95%HPD={0.000000,0.007449},rateIgrBrlens{11}_mean=0.797019,rateIgrBrlens{11}_median=0.532819,rateIgrBrlens{11}_95%HPD={0.000001,2.484739},effectivebrlenIgrBrlens{12}_mean=0.003350,effectivebrlenIgrBrlens{12}_median=0.002615,effectivebrlenIgrBrlens{12}_95%HPD={0.000000,0.008820},rateIgrBrlens{12}_mean=1.246276,rateIgrBrlens{12}_median=0.928078,rateIgrBrlens{12}_95%HPD={0.000001,3.418359}],(23[&prob=1.00000000e+00,prob_stddev=0.00000000e+00,prob_range={1.00000000e+00,1.00000000e+00},prob(percent)="100",prob+-sd="100+-0",height_mean=2.89569719e-08,height_median=3.10000000e-08,height_95%HPD={1.99999997e-09,5.20000000e-08}]:1.584386e-03[&length_mean=1.65069039e-03,length_median=1.58437700e-03,length_95%HPD={7.31280300e-04,2.69909600e-03},effectivebrlenIgrBrlens{1}_mean=0.000715,effectivebrlenIgrBrlens{1}_median=0.000202,effectivebrlenIgrBrlens{1}_95%HPD={0.000000,0.003137},rateIgrBrlens{1}_mean=0.437731,rateIgrBrlens{1}_median=0.125100,rateIgrBrlens{1}_95%HPD={0.000001,1.908335},effectivebrlenIgrBrlens{2}_mean=0.002886,effectivebrlenIgrBrlens{2}_median=0.002673,effectivebrlenIgrBrlens{2}_95%HPD={0.000238,0.005910},rateIgrBrlens{2}_mean=1.937228,rateIgrBrlens{2}_median=1.658285,rateIgrBrlens{2}_95%HPD={0.000001,4.339708},effectivebrlenIgrBrlens{3}_mean=0.001086,effectivebrlenIgrBrlens{3}_median=0.000324,effectivebrlenIgrBrlens{3}_95%HPD={0.000000,0.004709},rateIgrBrlens{3}_mean=0.664859,rateIgrBrlens{3}_median=0.202011,rateIgrBrlens{3}_95%HPD={0.000001,2.843443},effectivebrlenIgrBrlens{4}_mean=0.001119,effectivebrlenIgrBrlens{4}_median=0.000267,effectivebrlenIgrBrlens{4}_95%HPD={0.000000,0.005062},rateIgrBrlens{4}_mean=0.685675,rateIgrBrlens{4}_median=0.165828,rateIgrBrlens{4}_95%HPD={0.000001,3.079262},effectivebrlenIgrBrlens{5}_mean=0.000512,effectivebrlenIgrBrlens{5}_median=0.000146,effectivebrlenIgrBrlens{5}_95%HPD={0.000000,0.002256},rateIgrBrlens{5}_mean=0.314739,rateIgrBrlens{5}_median=0.089811,rateIgrBrlens{5}_95%HPD={0.000001,1.381151},effectivebrlenIgrBrlens{6}_mean=0.001599,effectivebrlenIgrBrlens{6}_median=0.000996,effectivebrlenIgrBrlens{6}_95%HPD={0.000000,0.005312},rateIgrBrlens{6}_mean=0.970841,rateIgrBrlens{6}_median=0.631370,rateIgrBrlens{6}_95%HPD={0.000001,3.156623},effectivebrlenIgrBrlens{7}_mean=0.001036,effectivebrlenIgrBrlens{7}_median=0.000258,effectivebrlenIgrBrlens{7}_95%HPD={0.000000,0.004654},rateIgrBrlens{7}_mean=0.635072,rateIgrBrlens{7}_median=0.160549,rateIgrBrlens{7}_95%HPD={0.000001,2.821215},effectivebrlenIgrBrlens{8}_mean=0.000237,effectivebrlenIgrBrlens{8}_median=0.000056,effectivebrlenIgrBrlens{8}_95%HPD={0.000000,0.001088},rateIgrBrlens{8}_mean=0.146232,rateIgrBrlens{8}_median=0.035238,rateIgrBrlens{8}_95%HPD={0.000001,0.667656},effectivebrlenIgrBrlens{9}_mean=0.001093,effectivebrlenIgrBrlens{9}_median=0.000122,effectivebrlenIgrBrlens{9}_95%HPD={0.000000,0.005609},rateIgrBrlens{9}_mean=0.676408,rateIgrBrlens{9}_median=0.076267,rateIgrBrlens{9}_95%HPD={0.000001,3.402266},effectivebrlenIgrBrlens{10}_mean=0.000533,effectivebrlenIgrBrlens{10}_median=0.000116,effectivebrlenIgrBrlens{10}_95%HPD={0.000000,0.002481},rateIgrBrlens{10}_mean=0.328748,rateIgrBrlens{10}_median=0.071889,rateIgrBrlens{10}_95%HPD={0.000001,1.505278},effectivebrlenIgrBrlens{11}_mean=0.001320,effectivebrlenIgrBrlens{11}_median=0.000614,effectivebrlenIgrBrlens{11}_95%HPD={0.000000,0.004984},rateIgrBrlens{11}_mean=0.804801,rateIgrBrlens{11}_median=0.383497,rateIgrBrlens{11}_95%HPD={0.000001,2.994989},effectivebrlenIgrBrlens{12}_mean=0.005049,effectivebrlenIgrBrlens{12}_median=0.004294,effectivebrlenIgrBrlens{12}_95%HPD={0.000200,0.011696},rateIgrBrlens{12}_mean=3.330996,rateIgrBrlens{12}_median=2.682069,rateIgrBrlens{12}_95%HPD={0.083598,8.242287}],37[&prob=1.00000000e+00,prob_stddev=0.00000000e+00,prob_range={1.00000000e+00,1.00000000e+00},prob(percent)="100",prob+-sd="100+-0",height_mean=2.89569719e-08,height_median=3.10000000e-08,height_95%HPD={1.99999997e-09,5.20000000e-08}]:1.584386e-03[&length_mean=1.65069039e-03,length_median=1.58437700e-03,length_95%HPD={7.31280300e-04,2.69909600e-03},effectivebrlenIgrBrlens{1}_mean=0.000718,effectivebrlenIgrBrlens{1}_median=0.000204,effectivebrlenIgrBrlens{1}_95%HPD={0.000000,0.003152},rateIgrBrlens{1}_mean=0.438883,rateIgrBrlens{1}_median=0.126590,rateIgrBrlens{1}_95%HPD={0.000001,1.909309},effectivebrlenIgrBrlens{2}_mean=0.001344,effectivebrlenIgrBrlens{2}_median=0.001078,effectivebrlenIgrBrlens{2}_95%HPD={0.000000,0.003663},rateIgrBrlens{2}_mean=0.875791,rateIgrBrlens{2}_median=0.656631,rateIgrBrlens{2}_95%HPD={0.000001,2.527003},effectivebrlenIgrBrlens{3}_mean=0.001080,effectivebrlenIgrBrlens{3}_median=0.000316,effectivebrlenIgrBrlens{3}_95%HPD={0.000000,0.004708},rateIgrBrlens{3}_mean=0.659990,rateIgrBrlens{3}_median=0.197187,rateIgrBrlens{3}_95%HPD={0.000001,2.838964},effectivebrlenIgrBrlens{4}_mean=0.001117,effectivebrlenIgrBrlens{4}_median=0.000267,effectivebrlenIgrBrlens{4}_95%HPD={0.000000,0.005049},rateIgrBrlens{4}_mean=0.685354,rateIgrBrlens{4}_median=0.166641,rateIgrBrlens{4}_95%HPD={0.000001,3.072510},effectivebrlenIgrBrlens{5}_mean=0.000512,effectivebrlenIgrBrlens{5}_median=0.000145,effectivebrlenIgrBrlens{5}_95%HPD={0.000000,0.002241},rateIgrBrlens{5}_mean=0.315092,rateIgrBrlens{5}_median=0.089486,rateIgrBrlens{5}_95%HPD={0.000001,1.371294},effectivebrlenIgrBrlens{6}_mean=0.001589,effectivebrlenIgrBrlens{6}_median=0.000980,effectivebrlenIgrBrlens{6}_95%HPD={0.000000,0.005288},rateIgrBrlens{6}_mean=0.964655,rateIgrBrlens{6}_median=0.622521,rateIgrBrlens{6}_95%HPD={0.000001,3.152417},effectivebrlenIgrBrlens{7}_mean=0.001033,effectivebrlenIgrBrlens{7}_median=0.000263,effectivebrlenIgrBrlens{7}_95%HPD={0.000000,0.004623},rateIgrBrlens{7}_mean=0.634481,rateIgrBrlens{7}_median=0.163870,rateIgrBrlens{7}_95%HPD={0.000001,2.815466},effectivebrlenIgrBrlens{8}_mean=0.000234,effectivebrlenIgrBrlens{8}_median=0.000056,effectivebrlenIgrBrlens{8}_95%HPD={0.000000,0.001075},rateIgrBrlens{8}_mean=0.144899,rateIgrBrlens{8}_median=0.034643,rateIgrBrlens{8}_95%HPD={0.000001,0.658271},effectivebrlenIgrBrlens{9}_mean=0.001136,effectivebrlenIgrBrlens{9}_median=0.000126,effectivebrlenIgrBrlens{9}_95%HPD={0.000000,0.005803},rateIgrBrlens{9}_mean=0.703474,rateIgrBrlens{9}_median=0.078918,rateIgrBrlens{9}_95%HPD={0.000001,3.551806},effectivebrlenIgrBrlens{10}_mean=0.000590,effectivebrlenIgrBrlens{10}_median=0.000127,effectivebrlenIgrBrlens{10}_95%HPD={0.000000,0.002743},rateIgrBrlens{10}_mean=0.363913,rateIgrBrlens{10}_median=0.078824,rateIgrBrlens{10}_95%HPD={0.000001,1.684830},effectivebrlenIgrBrlens{11}_mean=0.001320,effectivebrlenIgrBrlens{11}_median=0.000603,effectivebrlenIgrBrlens{11}_95%HPD={0.000000,0.005013},rateIgrBrlens{11}_mean=0.802500,rateIgrBrlens{11}_median=0.378762,rateIgrBrlens{11}_95%HPD={0.000001,2.997583},effectivebrlenIgrBrlens{12}_mean=0.000658,effectivebrlenIgrBrlens{12}_median=0.000151,effectivebrlenIgrBrlens{12}_95%HPD={0.000000,0.003017},rateIgrBrlens{12}_mean=0.403589,rateIgrBrlens{12}_median=0.094521,rateIgrBrlens{12}_95%HPD={0.000001,1.833156}])[&prob=1.00000000e+00,prob_stddev=0.00000000e+00,prob_range={1.00000000e+00,1.00000000e+00},prob(percent)="100",prob+-sd="100+-0",height_mean=1.65071935e-03,height_median=1.58441700e-03,height_95%HPD={7.31313000e-04,2.69911500e-03}]:3.134168e-03[&length_mean=3.14377074e-03,length_median=3.06047600e-03,length_95%HPD={1.29949600e-03,5.14290400e-03},effectivebrlenIgrBrlens{1}_mean=0.013306,effectivebrlenIgrBrlens{1}_median=0.012422,effectivebrlenIgrBrlens{1}_95%HPD={0.003049,0.025094},rateIgrBrlens{1}_mean=4.702797,rateIgrBrlens{1}_median=4.079874,rateIgrBrlens{1}_95%HPD={0.751717,10.099426},effectivebrlenIgrBrlens{2}_mean=0.016813,effectivebrlenIgrBrlens{2}_median=0.016513,effectivebrlenIgrBrlens{2}_95%HPD={0.010002,0.024111},rateIgrBrlens{2}_mean=5.980067,rateIgrBrlens{2}_median=5.422467,rateIgrBrlens{2}_95%HPD={2.122170,11.130513},effectivebrlenIgrBrlens{3}_mean=0.002022,effectivebrlenIgrBrlens{3}_median=0.001084,effectivebrlenIgrBrlens{3}_95%HPD={0.000000,0.007145},rateIgrBrlens{3}_mean=0.643739,rateIgrBrlens{3}_median=0.355117,rateIgrBrlens{3}_95%HPD={0.000001,2.249960},effectivebrlenIgrBrlens{4}_mean=0.002077,effectivebrlenIgrBrlens{4}_median=0.000994,effectivebrlenIgrBrlens{4}_95%HPD={0.000000,0.007772},rateIgrBrlens{4}_mean=0.661741,rateIgrBrlens{4}_median=0.323976,rateIgrBrlens{4}_95%HPD={0.000001,2.446346},effectivebrlenIgrBrlens{5}_mean=0.000965,effectivebrlenIgrBrlens{5}_median=0.000500,effectivebrlenIgrBrlens{5}_95%HPD={0.000000,0.003492},rateIgrBrlens{5}_mean=0.309184,rateIgrBrlens{5}_median=0.161664,rateIgrBrlens{5}_95%HPD={0.000001,1.108184},effectivebrlenIgrBrlens{6}_mean=0.003021,effectivebrlenIgrBrlens{6}_median=0.002342,effectivebrlenIgrBrlens{6}_95%HPD={0.000000,0.008330},rateIgrBrlens{6}_mean=0.962974,rateIgrBrlens{6}_median=0.778354,rateIgrBrlens{6}_95%HPD={0.000001,2.588235},effectivebrlenIgrBrlens{7}_mean=0.001928,effectivebrlenIgrBrlens{7}_median=0.000956,effectivebrlenIgrBrlens{7}_95%HPD={0.000000,0.007107},rateIgrBrlens{7}_mean=0.616261,rateIgrBrlens{7}_median=0.311112,rateIgrBrlens{7}_95%HPD={0.000001,2.226611},effectivebrlenIgrBrlens{8}_mean=0.002334,effectivebrlenIgrBrlens{8}_median=0.001926,effectivebrlenIgrBrlens{8}_95%HPD={0.000000,0.006225},rateIgrBrlens{8}_mean=0.767775,rateIgrBrlens{8}_median=0.603520,rateIgrBrlens{8}_95%HPD={0.000001,2.137663},effectivebrlenIgrBrlens{9}_mean=0.001957,effectivebrlenIgrBrlens{9}_median=0.000599,effectivebrlenIgrBrlens{9}_95%HPD={0.000000,0.008472},rateIgrBrlens{9}_mean=0.626092,rateIgrBrlens{9}_median=0.194195,rateIgrBrlens{9}_95%HPD={0.000001,2.682754},effectivebrlenIgrBrlens{10}_mean=0.000993,effectivebrlenIgrBrlens{10}_median=0.000445,effectivebrlenIgrBrlens{10}_95%HPD={0.000000,0.003833},rateIgrBrlens{10}_mean=0.317836,rateIgrBrlens{10}_median=0.144830,rateIgrBrlens{10}_95%HPD={0.000001,1.205558},effectivebrlenIgrBrlens{11}_mean=0.002496,effectivebrlenIgrBrlens{11}_median=0.001681,effectivebrlenIgrBrlens{11}_95%HPD={0.000000,0.007726},rateIgrBrlens{11}_mean=0.793993,rateIgrBrlens{11}_median=0.551383,rateIgrBrlens{11}_95%HPD={0.000001,2.411946},effectivebrlenIgrBrlens{12}_mean=0.001245,effectivebrlenIgrBrlens{12}_median=0.000581,effectivebrlenIgrBrlens{12}_95%HPD={0.000000,0.004695},rateIgrBrlens{12}_mean=0.399708,rateIgrBrlens{12}_median=0.189724,rateIgrBrlens{12}_95%HPD={0.000001,1.494476}])[&prob=1.00000000e+00,prob_stddev=0.00000000e+00,prob_range={1.00000000e+00,1.00000000e+00},prob(percent)="100",prob+-sd="100+-0",height_mean=4.79450795e-03,height_median=4.71858500e-03,height_95%HPD={2.93301300e-03,6.85963700e-03}]:3.029107e-03[&length_mean=3.05453944e-03,length_median=2.94500700e-03,length_95%HPD={1.03237400e-03,5.26621500e-03},effectivebrlenIgrBrlens{1}_mean=0.001426,effectivebrlenIgrBrlens{1}_median=0.000719,effectivebrlenIgrBrlens{1}_95%HPD={0.000000,0.005244},rateIgrBrlens{1}_mean=0.466247,rateIgrBrlens{1}_median=0.242507,rateIgrBrlens{1}_95%HPD={0.000001,1.678419},effectivebrlenIgrBrlens{2}_mean=0.000759,effectivebrlenIgrBrlens{2}_median=0.000449,effectivebrlenIgrBrlens{2}_95%HPD={0.000000,0.002559},rateIgrBrlens{2}_mean=0.256522,rateIgrBrlens{2}_median=0.149489,rateIgrBrlens{2}_95%HPD={0.000001,0.869526},effectivebrlenIgrBrlens{3}_mean=0.001967,effectivebrlenIgrBrlens{3}_median=0.001024,effectivebrlenIgrBrlens{3}_95%HPD={0.000000,0.007132},rateIgrBrlens{3}_mean=0.646438,rateIgrBrlens{3}_median=0.345421,rateIgrBrlens{3}_95%HPD={0.000001,2.295763},effectivebrlenIgrBrlens{4}_mean=0.006490,effectivebrlenIgrBrlens{4}_median=0.004518,effectivebrlenIgrBrlens{4}_95%HPD={0.000000,0.019788},rateIgrBrlens{4}_mean=2.249495,rateIgrBrlens{4}_median=1.481229,rateIgrBrlens{4}_95%HPD={0.000001,7.110795},effectivebrlenIgrBrlens{5}_mean=0.007998,effectivebrlenIgrBrlens{5}_median=0.007438,effectivebrlenIgrBrlens{5}_95%HPD={0.001615,0.015524},rateIgrBrlens{5}_mean=3.008989,rateIgrBrlens{5}_median=2.524528,rateIgrBrlens{5}_95%HPD={0.345694,6.815836},effectivebrlenIgrBrlens{6}_mean=0.002945,effectivebrlenIgrBrlens{6}_median=0.002235,effectivebrlenIgrBrlens{6}_95%HPD={0.000000,0.008268},rateIgrBrlens{6}_mean=0.966888,rateIgrBrlens{6}_median=0.772862,rateIgrBrlens{6}_95%HPD={0.000001,2.630542},effectivebrlenIgrBrlens{7}_mean=0.001878,effectivebrlenIgrBrlens{7}_median=0.000896,effectivebrlenIgrBrlens{7}_95%HPD={0.000000,0.007013},rateIgrBrlens{7}_mean=0.618328,rateIgrBrlens{7}_median=0.303507,rateIgrBrlens{7}_95%HPD={0.000001,2.271239},effectivebrlenIgrBrlens{8}_mean=0.002234,effectivebrlenIgrBrlens{8}_median=0.001790,effectivebrlenIgrBrlens{8}_95%HPD={0.000000,0.006120},rateIgrBrlens{8}_mean=0.765910,rateIgrBrlens{8}_median=0.576986,rateIgrBrlens{8}_95%HPD={0.000001,2.226737},effectivebrlenIgrBrlens{9}_mean=0.007888,effectivebrlenIgrBrlens{9}_median=0.005286,effectivebrlenIgrBrlens{9}_95%HPD={0.000000,0.025055},rateIgrBrlens{9}_mean=2.711156,rateIgrBrlens{9}_median=1.704338,rateIgrBrlens{9}_95%HPD={0.000001,8.923158},effectivebrlenIgrBrlens{10}_mean=0.000976,effectivebrlenIgrBrlens{10}_median=0.000423,effectivebrlenIgrBrlens{10}_95%HPD={0.000000,0.003821},rateIgrBrlens{10}_mean=0.321753,rateIgrBrlens{10}_median=0.142361,rateIgrBrlens{10}_95%HPD={0.000001,1.237790},effectivebrlenIgrBrlens{11}_mean=0.002432,effectivebrlenIgrBrlens{11}_median=0.001593,effectivebrlenIgrBrlens{11}_95%HPD={0.000000,0.007730},rateIgrBrlens{11}_mean=0.798757,rateIgrBrlens{11}_median=0.542571,rateIgrBrlens{11}_95%HPD={0.000001,2.457630},effectivebrlenIgrBrlens{12}_mean=0.003343,effectivebrlenIgrBrlens{12}_median=0.002628,effectivebrlenIgrBrlens{12}_95%HPD={0.000000,0.008861},rateIgrBrlens{12}_mean=1.207796,rateIgrBrlens{12}_median=0.885246,rateIgrBrlens{12}_95%HPD={0.000001,3.352742}],30[&prob=1.00000000e+00,prob_stddev=0.00000000e+00,prob_range={1.00000000e+00,1.00000000e+00},prob(percent)="100",prob+-sd="100+-0",height_mean=2.89596492e-08,height_median=3.10000000e-08,height_95%HPD={2.00000000e-09,5.20000000e-08}]:7.747661e-03[&length_mean=7.94311487e-03,length_median=7.82405600e-03,length_95%HPD={5.33133400e-03,1.07427800e-02},effectivebrlenIgrBrlens{1}_mean=0.004268,effectivebrlenIgrBrlens{1}_median=0.003344,effectivebrlenIgrBrlens{1}_95%HPD={0.000000,0.011309},rateIgrBrlens{1}_mean=0.531224,rateIgrBrlens{1}_median=0.426899,rateIgrBrlens{1}_95%HPD={0.000002,1.361479},effectivebrlenIgrBrlens{2}_mean=0.002127,effectivebrlenIgrBrlens{2}_median=0.001916,effectivebrlenIgrBrlens{2}_95%HPD={0.000110,0.004558},rateIgrBrlens{2}_mean=0.272957,rateIgrBrlens{2}_median=0.243027,rateIgrBrlens{2}_95%HPD={0.016535,0.597467},effectivebrlenIgrBrlens{3}_mean=0.014881,effectivebrlenIgrBrlens{3}_median=0.013169,effectivebrlenIgrBrlens{3}_95%HPD={0.001911,0.031730},rateIgrBrlens{3}_mean=1.901697,rateIgrBrlens{3}_median=1.669744,rateIgrBrlens{3}_95%HPD={0.225430,4.047343},effectivebrlenIgrBrlens{4}_mean=0.013476,effectivebrlenIgrBrlens{4}_median=0.011600,effectivebrlenIgrBrlens{4}_95%HPD={0.000606,0.030564},rateIgrBrlens{4}_mean=1.722686,rateIgrBrlens{4}_median=1.472400,rateIgrBrlens{4}_95%HPD={0.088255,3.944580},effectivebrlenIgrBrlens{5}_mean=0.004403,effectivebrlenIgrBrlens{5}_median=0.003853,effectivebrlenIgrBrlens{5}_95%HPD={0.000142,0.009796},rateIgrBrlens{5}_mean=0.563569,rateIgrBrlens{5}_median=0.488792,rateIgrBrlens{5}_95%HPD={0.027295,1.278672},effectivebrlenIgrBrlens{6}_mean=0.007649,effectivebrlenIgrBrlens{6}_median=0.007025,effectivebrlenIgrBrlens{6}_95%HPD={0.000008,0.015861},rateIgrBrlens{6}_mean=0.962435,rateIgrBrlens{6}_median=0.901669,rateIgrBrlens{6}_95%HPD={0.001080,1.953778},effectivebrlenIgrBrlens{7}_mean=0.004877,effectivebrlenIgrBrlens{7}_median=0.003832,effectivebrlenIgrBrlens{7}_95%HPD={0.000000,0.012973},rateIgrBrlens{7}_mean=0.615225,rateIgrBrlens{7}_median=0.486485,rateIgrBrlens{7}_95%HPD={0.000001,1.616222},effectivebrlenIgrBrlens{8}_mean=0.005868,effectivebrlenIgrBrlens{8}_median=0.005586,effectivebrlenIgrBrlens{8}_95%HPD={0.001893,0.010339},rateIgrBrlens{8}_mean=0.758100,rateIgrBrlens{8}_median=0.709938,rateIgrBrlens{8}_95%HPD={0.229132,1.393758},effectivebrlenIgrBrlens{9}_mean=0.007915,effectivebrlenIgrBrlens{9}_median=0.005157,effectivebrlenIgrBrlens{9}_95%HPD={0.000000,0.024976},rateIgrBrlens{9}_mean=0.995947,rateIgrBrlens{9}_median=0.652543,rateIgrBrlens{9}_95%HPD={0.000001,3.122587},effectivebrlenIgrBrlens{10}_mean=0.007910,effectivebrlenIgrBrlens{10}_median=0.005971,effectivebrlenIgrBrlens{10}_95%HPD={0.000000,0.021824},rateIgrBrlens{10}_mean=0.996025,rateIgrBrlens{10}_median=0.758795,rateIgrBrlens{10}_95%HPD={0.000003,2.729979},effectivebrlenIgrBrlens{11}_mean=0.009059,effectivebrlenIgrBrlens{11}_median=0.008074,effectivebrlenIgrBrlens{11}_95%HPD={0.000757,0.019208},rateIgrBrlens{11}_mean=1.150361,rateIgrBrlens{11}_median=1.025782,rateIgrBrlens{11}_95%HPD={0.107031,2.437222},effectivebrlenIgrBrlens{12}_mean=0.007565,effectivebrlenIgrBrlens{12}_median=0.006803,effectivebrlenIgrBrlens{12}_95%HPD={0.000837,0.015794},rateIgrBrlens{12}_mean=0.969212,rateIgrBrlens{12}_median=0.863318,rateIgrBrlens{12}_95%HPD={0.116194,2.047897}])[&prob=9.52460634e-01,prob_stddev=3.04523260e-03,prob_range={9.50307329e-01,9.54613938e-01},prob(percent)="95",prob+-sd="95+-0",height_mean=7.80888681e-03,height_median=7.74769200e-03,height_95%HPD={5.39808500e-03,1.02722100e-02}]:2.882790e-03[&length_mean=2.88903990e-03,length_median=2.74942600e-03,length_95%HPD={8.91378900e-04,5.11933300e-03},effectivebrlenIgrBrlens{1}_mean=0.006971,effectivebrlenIgrBrlens{1}_median=0.006163,effectivebrlenIgrBrlens{1}_95%HPD={0.000196,0.015304},rateIgrBrlens{1}_mean=2.760409,rateIgrBrlens{1}_median=2.217764,rateIgrBrlens{1}_95%HPD={0.037730,6.814516},effectivebrlenIgrBrlens{2}_mean=0.005759,effectivebrlenIgrBrlens{2}_median=0.005490,effectivebrlenIgrBrlens{2}_95%HPD={0.000000,0.010851},rateIgrBrlens{2}_mean=2.308629,rateIgrBrlens{2}_median=1.948479,rateIgrBrlens{2}_95%HPD={0.000001,5.257605},effectivebrlenIgrBrlens{3}_mean=0.001869,effectivebrlenIgrBrlens{3}_median=0.000921,effectivebrlenIgrBrlens{3}_95%HPD={0.000000,0.006881},rateIgrBrlens{3}_mean=0.650678,rateIgrBrlens{3}_median=0.332548,rateIgrBrlens{3}_95%HPD={0.000001,2.339385},effectivebrlenIgrBrlens{4}_mean=0.003345,effectivebrlenIgrBrlens{4}_median=0.001625,effectivebrlenIgrBrlens{4}_95%HPD={0.000000,0.012462},rateIgrBrlens{4}_mean=1.167269,rateIgrBrlens{4}_median=0.575246,rateIgrBrlens{4}_95%HPD={0.000001,4.277294},effectivebrlenIgrBrlens{5}_mean=0.001769,effectivebrlenIgrBrlens{5}_median=0.001187,effectivebrlenIgrBrlens{5}_95%HPD={0.000000,0.005537},rateIgrBrlens{5}_mean=0.643720,rateIgrBrlens{5}_median=0.415372,rateIgrBrlens{5}_95%HPD={0.000001,2.050450},effectivebrlenIgrBrlens{6}_mean=0.002799,effectivebrlenIgrBrlens{6}_median=0.002057,effectivebrlenIgrBrlens{6}_95%HPD={0.000000,0.008156},rateIgrBrlens{6}_mean=0.968076,rateIgrBrlens{6}_median=0.762083,rateIgrBrlens{6}_95%HPD={0.000001,2.707073},effectivebrlenIgrBrlens{7}_mean=0.001775,effectivebrlenIgrBrlens{7}_median=0.000807,effectivebrlenIgrBrlens{7}_95%HPD={0.000000,0.006775},rateIgrBrlens{7}_mean=0.617804,rateIgrBrlens{7}_median=0.289473,rateIgrBrlens{7}_95%HPD={0.000001,2.308393},effectivebrlenIgrBrlens{8}_mean=0.000417,effectivebrlenIgrBrlens{8}_median=0.000180,effectivebrlenIgrBrlens{8}_95%HPD={0.000000,0.001630},rateIgrBrlens{8}_mean=0.146219,rateIgrBrlens{8}_median=0.064297,rateIgrBrlens{8}_95%HPD={0.000001,0.562899},effectivebrlenIgrBrlens{9}_mean=0.007198,effectivebrlenIgrBrlens{9}_median=0.004402,effectivebrlenIgrBrlens{9}_95%HPD={0.000000,0.023926},rateIgrBrlens{9}_mean=2.629336,rateIgrBrlens{9}_median=1.509669,rateIgrBrlens{9}_95%HPD={0.000001,9.063388},effectivebrlenIgrBrlens{10}_mean=0.000925,effectivebrlenIgrBrlens{10}_median=0.000375,effectivebrlenIgrBrlens{10}_95%HPD={0.000000,0.003698},rateIgrBrlens{10}_mean=0.324186,rateIgrBrlens{10}_median=0.134101,rateIgrBrlens{10}_95%HPD={0.000001,1.277607},effectivebrlenIgrBrlens{11}_mean=0.002318,effectivebrlenIgrBrlens{11}_median=0.001477,effectivebrlenIgrBrlens{11}_95%HPD={0.000000,0.007452},rateIgrBrlens{11}_mean=0.802794,rateIgrBrlens{11}_median=0.536887,rateIgrBrlens{11}_95%HPD={0.000001,2.514905},effectivebrlenIgrBrlens{12}_mean=0.001173,effectivebrlenIgrBrlens{12}_median=0.000494,effectivebrlenIgrBrlens{12}_95%HPD={0.000000,0.004618},rateIgrBrlens{12}_mean=0.407915,rateIgrBrlens{12}_median=0.176195,rateIgrBrlens{12}_95%HPD={0.000001,1.570180}],2[&prob=1.00000000e+00,prob_stddev=0.00000000e+00,prob_range={1.00000000e+00,1.00000000e+00},prob(percent)="100",prob+-sd="100+-0",height_mean=2.89515466e-08,height_median=3.10000000e-08,height_95%HPD={0.00000000e+00,5.20000000e-08}]:1.063045e-02[&length_mean=1.06006887e-02,length_median=1.05600900e-02,length_95%HPD={7.80751200e-03,1.35241800e-02},effectivebrlenIgrBrlens{1}_mean=0.009027,effectivebrlenIgrBrlens{1}_median=0.008277,effectivebrlenIgrBrlens{1}_95%HPD={0.001452,0.018141},rateIgrBrlens{1}_mean=0.860451,rateIgrBrlens{1}_median=0.784373,rateIgrBrlens{1}_95%HPD={0.141978,1.736372},effectivebrlenIgrBrlens{2}_mean=0.013995,effectivebrlenIgrBrlens{2}_median=0.013622,effectivebrlenIgrBrlens{2}_95%HPD={0.006958,0.021777},rateIgrBrlens{2}_mean=1.348692,rateIgrBrlens{2}_median=1.283653,rateIgrBrlens{2}_95%HPD={0.598563,2.222717},effectivebrlenIgrBrlens{3}_mean=0.010061,effectivebrlenIgrBrlens{3}_median=0.009029,effectivebrlenIgrBrlens{3}_95%HPD={0.000811,0.021251},rateIgrBrlens{3}_mean=0.954440,rateIgrBrlens{3}_median=0.856003,rateIgrBrlens{3}_95%HPD={0.102029,2.029946},effectivebrlenIgrBrlens{4}_mean=0.024668,effectivebrlenIgrBrlens{4}_median=0.022829,effectivebrlenIgrBrlens{4}_95%HPD={0.006737,0.046670},rateIgrBrlens{4}_mean=2.355074,rateIgrBrlens{4}_median=2.164802,rateIgrBrlens{4}_95%HPD={0.623844,4.490165},effectivebrlenIgrBrlens{5}_mean=0.007909,effectivebrlenIgrBrlens{5}_median=0.007371,effectivebrlenIgrBrlens{5}_95%HPD={0.001366,0.015275},rateIgrBrlens{5}_mean=0.752733,rateIgrBrlens{5}_median=0.698450,rateIgrBrlens{5}_95%HPD={0.141721,1.463527},effectivebrlenIgrBrlens{6}_mean=0.010230,effectivebrlenIgrBrlens{6}_median=0.009641,effectivebrlenIgrBrlens{6}_95%HPD={0.000816,0.019965},rateIgrBrlens{6}_mean=0.965389,rateIgrBrlens{6}_median=0.919395,rateIgrBrlens{6}_95%HPD={0.092539,1.859933},effectivebrlenIgrBrlens{7}_mean=0.006490,effectivebrlenIgrBrlens{7}_median=0.005463,effectivebrlenIgrBrlens{7}_95%HPD={0.000000,0.015647},rateIgrBrlens{7}_mean=0.612922,rateIgrBrlens{7}_median=0.518843,rateIgrBrlens{7}_95%HPD={0.000009,1.466480},effectivebrlenIgrBrlens{8}_mean=0.003998,effectivebrlenIgrBrlens{8}_median=0.003705,effectivebrlenIgrBrlens{8}_95%HPD={0.000778,0.007711},rateIgrBrlens{8}_mean=0.381771,rateIgrBrlens{8}_median=0.351710,rateIgrBrlens{8}_95%HPD={0.077408,0.744635},effectivebrlenIgrBrlens{9}_mean=0.034300,effectivebrlenIgrBrlens{9}_median=0.031995,effectivebrlenIgrBrlens{9}_95%HPD={0.009599,0.064010},rateIgrBrlens{9}_mean=3.280422,rateIgrBrlens{9}_median=3.031600,rateIgrBrlens{9}_95%HPD={0.848141,6.152147},effectivebrlenIgrBrlens{10}_mean=0.003359,effectivebrlenIgrBrlens{10}_median=0.002732,effectivebrlenIgrBrlens{10}_95%HPD={0.000000,0.008535},rateIgrBrlens{10}_mean=0.318497,rateIgrBrlens{10}_median=0.259343,rateIgrBrlens{10}_95%HPD={0.000011,0.805627},effectivebrlenIgrBrlens{11}_mean=0.025658,effectivebrlenIgrBrlens{11}_median=0.023562,effectivebrlenIgrBrlens{11}_95%HPD={0.008334,0.047945},rateIgrBrlens{11}_mean=2.451035,rateIgrBrlens{11}_median=2.232572,rateIgrBrlens{11}_95%HPD={0.805993,4.638463},effectivebrlenIgrBrlens{12}_mean=0.016399,effectivebrlenIgrBrlens{12}_median=0.015468,effectivebrlenIgrBrlens{12}_95%HPD={0.004972,0.029148},rateIgrBrlens{12}_mean=1.566017,rateIgrBrlens{12}_median=1.471905,rateIgrBrlens{12}_95%HPD={0.482028,2.821114}])[&prob=1.00000000e+00,prob_stddev=0.00000000e+00,prob_range={1.00000000e+00,1.00000000e+00},prob(percent)="100",prob+-sd="100+-0",height_mean=1.06948671e-02,height_median=1.06304820e-02,height_95%HPD={8.05767100e-03,1.34819140e-02}]:4.863420e-03[&length_mean=4.85442671e-03,length_median=4.76600200e-03,length_95%HPD={2.26249100e-03,7.54550300e-03},effectivebrlenIgrBrlens{1}_mean=0.006412,effectivebrlenIgrBrlens{1}_median=0.005558,effectivebrlenIgrBrlens{1}_95%HPD={0.000000,0.014642},rateIgrBrlens{1}_mean=1.391946,rateIgrBrlens{1}_median=1.164930,rateIgrBrlens{1}_95%HPD={0.000002,3.317238},effectivebrlenIgrBrlens{2}_mean=0.007362,effectivebrlenIgrBrlens{2}_median=0.006988,effectivebrlenIgrBrlens{2}_95%HPD={0.001885,0.013748},rateIgrBrlens{2}_mean=1.633313,rateIgrBrlens{2}_median=1.461757,rateIgrBrlens{2}_95%HPD={0.299483,3.335210},effectivebrlenIgrBrlens{3}_mean=0.006513,effectivebrlenIgrBrlens{3}_median=0.005365,effectivebrlenIgrBrlens{3}_95%HPD={0.000000,0.015990},rateIgrBrlens{3}_mean=1.398984,rateIgrBrlens{3}_median=1.125860,rateIgrBrlens{3}_95%HPD={0.000001,3.480207},effectivebrlenIgrBrlens{4}_mean=0.005395,effectivebrlenIgrBrlens{4}_median=0.003743,effectivebrlenIgrBrlens{4}_95%HPD={0.000000,0.016420},rateIgrBrlens{4}_mean=1.119240,rateIgrBrlens{4}_median=0.778240,rateIgrBrlens{4}_95%HPD={0.000001,3.391098},effectivebrlenIgrBrlens{5}_mean=0.001967,effectivebrlenIgrBrlens{5}_median=0.001337,effectivebrlenIgrBrlens{5}_95%HPD={0.000000,0.006034},rateIgrBrlens{5}_mean=0.406135,rateIgrBrlens{5}_median=0.280870,rateIgrBrlens{5}_95%HPD={0.000001,1.235176},effectivebrlenIgrBrlens{6}_mean=0.007141,effectivebrlenIgrBrlens{6}_median=0.005963,effectivebrlenIgrBrlens{6}_95%HPD={0.000306,0.016669},rateIgrBrlens{6}_mean=1.517769,rateIgrBrlens{6}_median=1.233501,rateIgrBrlens{6}_95%HPD={0.086600,3.598874},effectivebrlenIgrBrlens{7}_mean=0.002970,effectivebrlenIgrBrlens{7}_median=0.001934,effectivebrlenIgrBrlens{7}_95%HPD={0.000000,0.009425},rateIgrBrlens{7}_mean=0.611571,rateIgrBrlens{7}_median=0.403861,rateIgrBrlens{7}_95%HPD={0.000001,1.918990},effectivebrlenIgrBrlens{8}_mean=0.001909,effectivebrlenIgrBrlens{8}_median=0.001621,effectivebrlenIgrBrlens{8}_95%HPD={0.000000,0.004524},rateIgrBrlens{8}_mean=0.412816,rateIgrBrlens{8}_median=0.339691,rateIgrBrlens{8}_95%HPD={0.000003,0.999771},effectivebrlenIgrBrlens{9}_mean=0.033185,effectivebrlenIgrBrlens{9}_median=0.030811,effectivebrlenIgrBrlens{9}_95%HPD={0.006984,0.066367},rateIgrBrlens{9}_mean=7.389922,rateIgrBrlens{9}_median=6.490063,rateIgrBrlens{9}_95%HPD={1.002282,16.151187},effectivebrlenIgrBrlens{10}_mean=0.006207,effectivebrlenIgrBrlens{10}_median=0.005579,effectivebrlenIgrBrlens{10}_95%HPD={0.000000,0.013356},rateIgrBrlens{10}_mean=1.351119,rateIgrBrlens{10}_median=1.162432,rateIgrBrlens{10}_95%HPD={0.000001,3.053583},effectivebrlenIgrBrlens{11}_mean=0.003857,effectivebrlenIgrBrlens{11}_median=0.003032,effectivebrlenIgrBrlens{11}_95%HPD={0.000000,0.010366},rateIgrBrlens{11}_mean=0.795435,rateIgrBrlens{11}_median=0.643500,rateIgrBrlens{11}_95%HPD={0.000001,2.074813},effectivebrlenIgrBrlens{12}_mean=0.001890,effectivebrlenIgrBrlens{12}_median=0.001181,effectivebrlenIgrBrlens{12}_95%HPD={0.000000,0.006156},rateIgrBrlens{12}_mean=0.390721,rateIgrBrlens{12}_median=0.247007,rateIgrBrlens{12}_95%HPD={0.000001,1.253912}],17[&prob=1.00000000e+00,prob_stddev=0.00000000e+00,prob_range={1.00000000e+00,1.00000000e+00},prob(percent)="100",prob+-sd="100+-0",height_mean=2.89749423e-08,height_median=3.10000000e-08,height_95%HPD={0.00000000e+00,5.20000000e-08}]:1.549387e-02[&length_mean=1.55492649e-02,length_median=1.54938900e-02,length_95%HPD={1.24872400e-02,1.87546800e-02},effectivebrlenIgrBrlens{1}_mean=0.018025,effectivebrlenIgrBrlens{1}_median=0.017197,effectivebrlenIgrBrlens{1}_95%HPD={0.006255,0.031328},rateIgrBrlens{1}_mean=1.165689,rateIgrBrlens{1}_median=1.112953,rateIgrBrlens{1}_95%HPD={0.400681,2.029735},effectivebrlenIgrBrlens{2}_mean=0.019823,effectivebrlenIgrBrlens{2}_median=0.019454,effectivebrlenIgrBrlens{2}_95%HPD={0.011389,0.028750},rateIgrBrlens{2}_mean=1.286347,rateIgrBrlens{2}_median=1.256168,rateIgrBrlens{2}_95%HPD={0.727606,1.931027},effectivebrlenIgrBrlens{3}_mean=0.026605,effectivebrlenIgrBrlens{3}_median=0.025017,effectivebrlenIgrBrlens{3}_95%HPD={0.009678,0.047306},rateIgrBrlens{3}_mean=1.719436,rateIgrBrlens{3}_median=1.615400,rateIgrBrlens{3}_95%HPD={0.620265,3.042406},effectivebrlenIgrBrlens{4}_mean=0.013417,effectivebrlenIgrBrlens{4}_median=0.012098,effectivebrlenIgrBrlens{4}_95%HPD={0.000476,0.028637},rateIgrBrlens{4}_mean=0.863162,rateIgrBrlens{4}_median=0.782053,rateIgrBrlens{4}_95%HPD={0.039568,1.836526},effectivebrlenIgrBrlens{5}_mean=0.013326,effectivebrlenIgrBrlens{5}_median=0.012771,effectivebrlenIgrBrlens{5}_95%HPD={0.004718,0.022674},rateIgrBrlens{5}_mean=0.861785,rateIgrBrlens{5}_median=0.825251,rateIgrBrlens{5}_95%HPD={0.304673,1.470466},effectivebrlenIgrBrlens{6}_mean=0.014993,effectivebrlenIgrBrlens{6}_median=0.014406,effectivebrlenIgrBrlens{6}_95%HPD={0.003102,0.027085},rateIgrBrlens{6}_mean=0.964314,rateIgrBrlens{6}_median=0.938545,rateIgrBrlens{6}_95%HPD={0.195170,1.711504},effectivebrlenIgrBrlens{7}_mean=0.034171,effectivebrlenIgrBrlens{7}_median=0.032369,effectivebrlenIgrBrlens{7}_95%HPD={0.013221,0.059082},rateIgrBrlens{7}_mean=2.209490,rateIgrBrlens{7}_median=2.086760,rateIgrBrlens{7}_95%HPD={0.827826,3.796739},effectivebrlenIgrBrlens{8}_mean=0.014241,effectivebrlenIgrBrlens{8}_median=0.013913,effectivebrlenIgrBrlens{8}_95%HPD={0.007522,0.021168},rateIgrBrlens{8}_mean=0.924146,rateIgrBrlens{8}_median=0.900212,rateIgrBrlens{8}_95%HPD={0.468695,1.402134},effectivebrlenIgrBrlens{9}_mean=0.078320,effectivebrlenIgrBrlens{9}_median=0.075293,effectivebrlenIgrBrlens{9}_95%HPD={0.034341,0.128259},rateIgrBrlens{9}_mean=5.078428,rateIgrBrlens{9}_median=4.860175,rateIgrBrlens{9}_95%HPD={2.205394,8.426257},effectivebrlenIgrBrlens{10}_mean=0.014993,effectivebrlenIgrBrlens{10}_median=0.014245,effectivebrlenIgrBrlens{10}_95%HPD={0.005145,0.026347},rateIgrBrlens{10}_mean=0.970512,rateIgrBrlens{10}_median=0.918504,rateIgrBrlens{10}_95%HPD={0.335694,1.715871},effectivebrlenIgrBrlens{11}_mean=0.017892,effectivebrlenIgrBrlens{11}_median=0.016761,effectivebrlenIgrBrlens{11}_95%HPD={0.005218,0.032648},rateIgrBrlens{11}_mean=1.153939,rateIgrBrlens{11}_median=1.080500,rateIgrBrlens{11}_95%HPD={0.337743,2.095629},effectivebrlenIgrBrlens{12}_mean=0.010530,effectivebrlenIgrBrlens{12}_median=0.009774,effectivebrlenIgrBrlens{12}_95%HPD={0.002018,0.020271},rateIgrBrlens{12}_mean=0.680925,rateIgrBrlens{12}_median=0.631704,rateIgrBrlens{12}_95%HPD={0.129064,1.311800}])[&prob=1.00000000e+00,prob_stddev=0.00000000e+00,prob_range={1.00000000e+00,1.00000000e+00},prob(percent)="100",prob+-sd="100+-0",height_mean=1.55492939e-02,height_median=1.54939020e-02,height_95%HPD={1.24946940e-02,1.87621750e-02}]:2.428267e-03[&length_mean=2.45020071e-03,length_median=2.32100800e-03,length_95%HPD={8.06718600e-04,4.35348700e-03},effectivebrlenIgrBrlens{1}_mean=0.001396,effectivebrlenIgrBrlens{1}_median=0.000617,effectivebrlenIgrBrlens{1}_95%HPD={0.000000,0.005404},rateIgrBrlens{1}_mean=0.577482,rateIgrBrlens{1}_median=0.259697,rateIgrBrlens{1}_95%HPD={0.000001,2.195130},effectivebrlenIgrBrlens{2}_mean=0.002202,effectivebrlenIgrBrlens{2}_median=0.001525,effectivebrlenIgrBrlens{2}_95%HPD={0.000000,0.006774},rateIgrBrlens{2}_mean=0.950226,rateIgrBrlens{2}_median=0.619061,rateIgrBrlens{2}_95%HPD={0.000001,3.042550},effectivebrlenIgrBrlens{3}_mean=0.010726,effectivebrlenIgrBrlens{3}_median=0.009355,effectivebrlenIgrBrlens{3}_95%HPD={0.000780,0.024101},rateIgrBrlens{3}_mean=5.016767,rateIgrBrlens{3}_median=4.001223,rateIgrBrlens{3}_95%HPD={0.242310,12.606896},effectivebrlenIgrBrlens{4}_mean=0.017458,effectivebrlenIgrBrlens{4}_median=0.015023,effectivebrlenIgrBrlens{4}_95%HPD={0.000662,0.039831},rateIgrBrlens{4}_mean=8.166664,rateIgrBrlens{4}_median=6.405198,rateIgrBrlens{4}_95%HPD={0.225456,20.886839},effectivebrlenIgrBrlens{5}_mean=0.001321,effectivebrlenIgrBrlens{5}_median=0.000699,effectivebrlenIgrBrlens{5}_95%HPD={0.000000,0.004703},rateIgrBrlens{5}_mean=0.554746,rateIgrBrlens{5}_median=0.291293,rateIgrBrlens{5}_95%HPD={0.000001,1.990644},effectivebrlenIgrBrlens{6}_mean=0.002372,effectivebrlenIgrBrlens{6}_median=0.001675,effectivebrlenIgrBrlens{6}_95%HPD={0.000000,0.007189},rateIgrBrlens{6}_mean=0.968923,rateIgrBrlens{6}_median=0.726658,rateIgrBrlens{6}_95%HPD={0.000001,2.824840},effectivebrlenIgrBrlens{7}_mean=0.001508,effectivebrlenIgrBrlens{7}_median=0.000586,effectivebrlenIgrBrlens{7}_95%HPD={0.000000,0.006096},rateIgrBrlens{7}_mean=0.622480,rateIgrBrlens{7}_median=0.248461,rateIgrBrlens{7}_95%HPD={0.000001,2.472229},effectivebrlenIgrBrlens{8}_mean=0.000363,effectivebrlenIgrBrlens{8}_median=0.000135,effectivebrlenIgrBrlens{8}_95%HPD={0.000000,0.001480},rateIgrBrlens{8}_mean=0.150264,rateIgrBrlens{8}_median=0.057154,rateIgrBrlens{8}_95%HPD={0.000001,0.605790},effectivebrlenIgrBrlens{9}_mean=0.021169,effectivebrlenIgrBrlens{9}_median=0.018754,effectivebrlenIgrBrlens{9}_95%HPD={0.002101,0.045802},rateIgrBrlens{9}_mean=9.985070,rateIgrBrlens{9}_median=8.074981,rateIgrBrlens{9}_95%HPD={0.384400,24.227866},effectivebrlenIgrBrlens{10}_mean=0.001488,effectivebrlenIgrBrlens{10}_median=0.000590,effectivebrlenIgrBrlens{10}_95%HPD={0.000000,0.005944},rateIgrBrlens{10}_mean=0.619062,rateIgrBrlens{10}_median=0.247672,rateIgrBrlens{10}_95%HPD={0.000001,2.458643},effectivebrlenIgrBrlens{11}_mean=0.002421,effectivebrlenIgrBrlens{11}_median=0.001443,effectivebrlenIgrBrlens{11}_95%HPD={0.000000,0.008221},rateIgrBrlens{11}_mean=0.996906,rateIgrBrlens{11}_median=0.614500,rateIgrBrlens{11}_95%HPD={0.000001,3.322894},effectivebrlenIgrBrlens{12}_mean=0.000958,effectivebrlenIgrBrlens{12}_median=0.000347,effectivebrlenIgrBrlens{12}_95%HPD={0.000000,0.003949},rateIgrBrlens{12}_mean=0.396549,rateIgrBrlens{12}_median=0.147210,rateIgrBrlens{12}_95%HPD={0.000001,1.614956}],((15[&prob=1.00000000e+00,prob_stddev=0.00000000e+00,prob_range={1.00000000e+00,1.00000000e+00},prob(percent)="100",prob+-sd="100+-0",height_mean=2.89655858e-08,height_median=3.10000000e-08,height_95%HPD={1.99999992e-09,5.30000001e-08}]:9.842089e-03[&length_mean=9.88798139e-03,length_median=9.84682100e-03,length_95%HPD={6.14421600e-03,1.35473300e-02},effectivebrlenIgrBrlens{1}_mean=0.024460,effectivebrlenIgrBrlens{1}_median=0.023421,effectivebrlenIgrBrlens{1}_95%HPD={0.008589,0.042324},rateIgrBrlens{1}_mean=2.539186,rateIgrBrlens{1}_median=2.387192,rateIgrBrlens{1}_95%HPD={0.817314,4.504409},effectivebrlenIgrBrlens{2}_mean=0.017740,effectivebrlenIgrBrlens{2}_median=0.017402,effectivebrlenIgrBrlens{2}_95%HPD={0.010033,0.025845},rateIgrBrlens{2}_mean=1.860063,rateIgrBrlens{2}_median=1.777195,rateIgrBrlens{2}_95%HPD={0.899059,2.997970},effectivebrlenIgrBrlens{3}_mean=0.006471,effectivebrlenIgrBrlens{3}_median=0.005460,effectivebrlenIgrBrlens{3}_95%HPD={0.000000,0.015601},rateIgrBrlens{3}_mean=0.654783,rateIgrBrlens{3}_median=0.556002,rateIgrBrlens{3}_95%HPD={0.000022,1.548560},effectivebrlenIgrBrlens{4}_mean=0.006600,effectivebrlenIgrBrlens{4}_median=0.005414,effectivebrlenIgrBrlens{4}_95%HPD={0.000000,0.016654},rateIgrBrlens{4}_mean=0.667359,rateIgrBrlens{4}_median=0.551873,rateIgrBrlens{4}_95%HPD={0.000002,1.658197},effectivebrlenIgrBrlens{5}_mean=0.007642,effectivebrlenIgrBrlens{5}_median=0.007073,effectivebrlenIgrBrlens{5}_95%HPD={0.001320,0.015125},rateIgrBrlens{5}_mean=0.790805,rateIgrBrlens{5}_median=0.724036,rateIgrBrlens{5}_95%HPD={0.118770,1.580047},effectivebrlenIgrBrlens{6}_mean=0.009504,effectivebrlenIgrBrlens{6}_median=0.008843,effectivebrlenIgrBrlens{6}_95%HPD={0.000449,0.019123},rateIgrBrlens{6}_mean=0.961909,rateIgrBrlens{6}_median=0.908412,rateIgrBrlens{6}_95%HPD={0.079285,1.903951},effectivebrlenIgrBrlens{7}_mean=0.010678,effectivebrlenIgrBrlens{7}_median=0.009465,effectivebrlenIgrBrlens{7}_95%HPD={0.000000,0.023569},rateIgrBrlens{7}_mean=1.083920,rateIgrBrlens{7}_median=0.960022,rateIgrBrlens{7}_95%HPD={0.000003,2.370444},effectivebrlenIgrBrlens{8}_mean=0.004071,effectivebrlenIgrBrlens{8}_median=0.003803,effectivebrlenIgrBrlens{8}_95%HPD={0.000066,0.008248},rateIgrBrlens{8}_mean=0.415331,rateIgrBrlens{8}_median=0.382474,rateIgrBrlens{8}_95%HPD={0.009526,0.848450},effectivebrlenIgrBrlens{9}_mean=0.006151,effectivebrlenIgrBrlens{9}_median=0.004408,effectivebrlenIgrBrlens{9}_95%HPD={0.000000,0.017968},rateIgrBrlens{9}_mean=0.622066,rateIgrBrlens{9}_median=0.447671,rateIgrBrlens{9}_95%HPD={0.000001,1.799611},effectivebrlenIgrBrlens{10}_mean=0.009973,effectivebrlenIgrBrlens{10}_median=0.009287,effectivebrlenIgrBrlens{10}_95%HPD={0.001990,0.019201},rateIgrBrlens{10}_mean=1.030557,rateIgrBrlens{10}_median=0.947552,rateIgrBrlens{10}_95%HPD={0.198775,2.007766},effectivebrlenIgrBrlens{11}_mean=0.007844,effectivebrlenIgrBrlens{11}_median=0.007088,effectivebrlenIgrBrlens{11}_95%HPD={0.000000,0.016915},rateIgrBrlens{11}_mean=0.793909,rateIgrBrlens{11}_median=0.725230,rateIgrBrlens{11}_95%HPD={0.013385,1.679646},effectivebrlenIgrBrlens{12}_mean=0.010333,effectivebrlenIgrBrlens{12}_median=0.009532,effectivebrlenIgrBrlens{12}_95%HPD={0.002041,0.020223},rateIgrBrlens{12}_mean=1.070327,rateIgrBrlens{12}_median=0.973315,rateIgrBrlens{12}_95%HPD={0.213706,2.137123}],35[&prob=1.00000000e+00,prob_stddev=0.00000000e+00,prob_range={1.00000000e+00,1.00000000e+00},prob(percent)="100",prob+-sd="100+-0",height_mean=2.89658518e-08,height_median=3.10000000e-08,height_95%HPD={1.99999994e-09,5.30000001e-08}]:9.842089e-03[&length_mean=9.88481955e-03,length_median=9.84553100e-03,length_95%HPD={6.14325300e-03,1.35273800e-02},effectivebrlenIgrBrlens{1}_mean=0.010070,effectivebrlenIgrBrlens{1}_median=0.009119,effectivebrlenIgrBrlens{1}_95%HPD={0.000903,0.021254},rateIgrBrlens{1}_mean=1.032681,rateIgrBrlens{1}_median=0.930122,rateIgrBrlens{1}_95%HPD={0.092680,2.177952},effectivebrlenIgrBrlens{2}_mean=0.004491,effectivebrlenIgrBrlens{2}_median=0.004100,effectivebrlenIgrBrlens{2}_95%HPD={0.000348,0.009247},rateIgrBrlens{2}_mean=0.463177,rateIgrBrlens{2}_median=0.418168,rateIgrBrlens{2}_95%HPD={0.043376,0.968436},effectivebrlenIgrBrlens{3}_mean=0.009344,effectivebrlenIgrBrlens{3}_median=0.008311,effectivebrlenIgrBrlens{3}_95%HPD={0.000530,0.020210},rateIgrBrlens{3}_mean=0.957430,rateIgrBrlens{3}_median=0.851100,rateIgrBrlens{3}_95%HPD={0.063232,2.082152},effectivebrlenIgrBrlens{4}_mean=0.006626,effectivebrlenIgrBrlens{4}_median=0.005427,effectivebrlenIgrBrlens{4}_95%HPD={0.000000,0.016739},rateIgrBrlens{4}_mean=0.670744,rateIgrBrlens{4}_median=0.553225,rateIgrBrlens{4}_95%HPD={0.000002,1.667928},effectivebrlenIgrBrlens{5}_mean=0.010719,effectivebrlenIgrBrlens{5}_median=0.010140,effectivebrlenIgrBrlens{5}_95%HPD={0.003087,0.019562},rateIgrBrlens{5}_mean=1.113855,rateIgrBrlens{5}_median=1.035273,rateIgrBrlens{5}_95%HPD={0.286971,2.072701},effectivebrlenIgrBrlens{6}_mean=0.009495,effectivebrlenIgrBrlens{6}_median=0.008876,effectivebrlenIgrBrlens{6}_95%HPD={0.000447,0.019042},rateIgrBrlens{6}_mean=0.960581,rateIgrBrlens{6}_median=0.915619,rateIgrBrlens{6}_95%HPD={0.065630,1.886110},effectivebrlenIgrBrlens{7}_mean=0.009936,effectivebrlenIgrBrlens{7}_median=0.008100,effectivebrlenIgrBrlens{7}_95%HPD={0.000000,0.025043},rateIgrBrlens{7}_mean=1.004765,rateIgrBrlens{7}_median=0.826537,rateIgrBrlens{7}_95%HPD={0.000008,2.496633},effectivebrlenIgrBrlens{8}_mean=0.009827,effectivebrlenIgrBrlens{8}_median=0.007900,effectivebrlenIgrBrlens{8}_95%HPD={0.000000,0.024988},rateIgrBrlens{8}_mean=0.993702,rateIgrBrlens{8}_median=0.807158,rateIgrBrlens{8}_95%HPD={0.000001,2.481652},effectivebrlenIgrBrlens{9}_mean=0.020930,effectivebrlenIgrBrlens{9}_median=0.018420,effectivebrlenIgrBrlens{9}_95%HPD={0.001588,0.045395},rateIgrBrlens{9}_mean=2.173194,rateIgrBrlens{9}_median=1.881515,rateIgrBrlens{9}_95%HPD={0.167373,4.828509},effectivebrlenIgrBrlens{10}_mean=0.005183,effectivebrlenIgrBrlens{10}_median=0.004150,effectivebrlenIgrBrlens{10}_95%HPD={0.000000,0.013404},rateIgrBrlens{10}_mean=0.524962,rateIgrBrlens{10}_median=0.423821,rateIgrBrlens{10}_95%HPD={0.000024,1.341462},effectivebrlenIgrBrlens{11}_mean=0.007903,effectivebrlenIgrBrlens{11}_median=0.007119,effectivebrlenIgrBrlens{11}_95%HPD={0.000037,0.017161},rateIgrBrlens{11}_mean=0.799297,rateIgrBrlens{11}_median=0.730628,rateIgrBrlens{11}_95%HPD={0.011809,1.689952},effectivebrlenIgrBrlens{12}_mean=0.004162,effectivebrlenIgrBrlens{12}_median=0.003368,effectivebrlenIgrBrlens{12}_95%HPD={0.000000,0.010595},rateIgrBrlens{12}_mean=0.422551,rateIgrBrlens{12}_median=0.343225,rateIgrBrlens{12}_95%HPD={0.000001,1.069027}])[&prob=9.97773363e-01,prob_stddev=4.33686377e-04,prob_range={9.97466700e-01,9.98080026e-01},prob(percent)="100",prob+-sd="100+-0",height_mean=9.87881472e-03,height_median=9.84212000e-03,height_95%HPD={6.20834100e-03,1.35728060e-02}]:4.585191e-03[&length_mean=4.59128085e-03,length_median=4.42580900e-03,length_95%HPD={1.34159200e-03,8.03184500e-03},effectivebrlenIgrBrlens{1}_mean=0.007064,effectivebrlenIgrBrlens{1}_median=0.005839,effectivebrlenIgrBrlens{1}_95%HPD={0.000000,0.017993},rateIgrBrlens{1}_mean=1.634407,rateIgrBrlens{1}_median=1.294043,rateIgrBrlens{1}_95%HPD={0.000001,4.277763},effectivebrlenIgrBrlens{2}_mean=0.001373,effectivebrlenIgrBrlens{2}_median=0.000888,effectivebrlenIgrBrlens{2}_95%HPD={0.000000,0.004381},rateIgrBrlens{2}_mean=0.301532,rateIgrBrlens{2}_median=0.198690,rateIgrBrlens{2}_95%HPD={0.000001,0.945688},effectivebrlenIgrBrlens{3}_mean=0.002948,effectivebrlenIgrBrlens{3}_median=0.001909,effectivebrlenIgrBrlens{3}_95%HPD={0.000000,0.009386},rateIgrBrlens{3}_mean=0.645274,rateIgrBrlens{3}_median=0.428987,rateIgrBrlens{3}_95%HPD={0.000001,2.007905},effectivebrlenIgrBrlens{4}_mean=0.003058,effectivebrlenIgrBrlens{4}_median=0.001839,effectivebrlenIgrBrlens{4}_95%HPD={0.000000,0.010201},rateIgrBrlens{4}_mean=0.667499,rateIgrBrlens{4}_median=0.412230,rateIgrBrlens{4}_95%HPD={0.000001,2.167972},effectivebrlenIgrBrlens{5}_mean=0.001473,effectivebrlenIgrBrlens{5}_median=0.000928,effectivebrlenIgrBrlens{5}_95%HPD={0.000000,0.004804},rateIgrBrlens{5}_mean=0.323376,rateIgrBrlens{5}_median=0.208208,rateIgrBrlens{5}_95%HPD={0.000001,1.027665},effectivebrlenIgrBrlens{6}_mean=0.004418,effectivebrlenIgrBrlens{6}_median=0.003616,effectivebrlenIgrBrlens{6}_95%HPD={0.000000,0.011339},rateIgrBrlens{6}_mean=0.961578,rateIgrBrlens{6}_median=0.835780,rateIgrBrlens{6}_95%HPD={0.000001,2.327953},effectivebrlenIgrBrlens{7}_mean=0.004928,effectivebrlenIgrBrlens{7}_median=0.003382,effectivebrlenIgrBrlens{7}_95%HPD={0.000000,0.015153},rateIgrBrlens{7}_mean=1.083504,rateIgrBrlens{7}_median=0.751588,rateIgrBrlens{7}_95%HPD={0.000001,3.283139},effectivebrlenIgrBrlens{8}_mean=0.001888,effectivebrlenIgrBrlens{8}_median=0.001380,effectivebrlenIgrBrlens{8}_95%HPD={0.000000,0.005512},rateIgrBrlens{8}_mean=0.417875,rateIgrBrlens{8}_median=0.305479,rateIgrBrlens{8}_95%HPD={0.000001,1.211048},effectivebrlenIgrBrlens{9}_mean=0.004163,effectivebrlenIgrBrlens{9}_median=0.002130,effectivebrlenIgrBrlens{9}_95%HPD={0.000000,0.015124},rateIgrBrlens{9}_mean=0.924745,rateIgrBrlens{9}_median=0.473116,rateIgrBrlens{9}_95%HPD={0.000001,3.333191},effectivebrlenIgrBrlens{10}_mean=0.002077,effectivebrlenIgrBrlens{10}_median=0.001238,effectivebrlenIgrBrlens{10}_95%HPD={0.000000,0.006948},rateIgrBrlens{10}_mean=0.455431,rateIgrBrlens{10}_median=0.276980,rateIgrBrlens{10}_95%HPD={0.000001,1.503918},effectivebrlenIgrBrlens{11}_mean=0.009719,effectivebrlenIgrBrlens{11}_median=0.008314,effectivebrlenIgrBrlens{11}_95%HPD={0.000903,0.022005},rateIgrBrlens{11}_mean=2.378041,rateIgrBrlens{11}_median=1.876125,rateIgrBrlens{11}_95%HPD={0.201780,5.832491},effectivebrlenIgrBrlens{12}_mean=0.003957,effectivebrlenIgrBrlens{12}_median=0.003208,effectivebrlenIgrBrlens{12}_95%HPD={0.000000,0.010059},rateIgrBrlens{12}_mean=0.949732,rateIgrBrlens{12}_median=0.728948,rateIgrBrlens{12}_95%HPD={0.000001,2.518141}],(39[&prob=1.00000000e+00,prob_stddev=0.00000000e+00,prob_range={1.00000000e+00,1.00000000e+00},prob(percent)="100",prob+-sd="100+-0",height_mean=2.89562613e-08,height_median=3.10000000e-08,height_95%HPD={1.99999997e-09,5.30000000e-08}]:5.173455e-03[&length_mean=5.27689653e-03,length_median=5.17344000e-03,length_95%HPD={2.64097100e-03,8.05221800e-03},effectivebrlenIgrBrlens{1}_mean=0.002257,effectivebrlenIgrBrlens{1}_median=0.001570,effectivebrlenIgrBrlens{1}_95%HPD={0.000000,0.006827},rateIgrBrlens{1}_mean=0.428313,rateIgrBrlens{1}_median=0.302332,rateIgrBrlens{1}_95%HPD={0.000001,1.272849},effectivebrlenIgrBrlens{2}_mean=0.004581,effectivebrlenIgrBrlens{2}_median=0.004408,effectivebrlenIgrBrlens{2}_95%HPD={0.001276,0.008352},rateIgrBrlens{2}_mean=0.933408,rateIgrBrlens{2}_median=0.851716,rateIgrBrlens{2}_95%HPD={0.173099,1.879537},effectivebrlenIgrBrlens{3}_mean=0.006990,effectivebrlenIgrBrlens{3}_median=0.005816,effectivebrlenIgrBrlens{3}_95%HPD={0.000085,0.016888},rateIgrBrlens{3}_mean=1.373388,rateIgrBrlens{3}_median=1.125484,rateIgrBrlens{3}_95%HPD={0.030941,3.364183},effectivebrlenIgrBrlens{4}_mean=0.007636,effectivebrlenIgrBrlens{4}_median=0.006240,effectivebrlenIgrBrlens{4}_95%HPD={0.000000,0.018890},rateIgrBrlens{4}_mean=1.503886,rateIgrBrlens{4}_median=1.201732,rateIgrBrlens{4}_95%HPD={0.000009,3.777475},effectivebrlenIgrBrlens{5}_mean=0.005256,effectivebrlenIgrBrlens{5}_median=0.003645,effectivebrlenIgrBrlens{5}_95%HPD={0.000000,0.015838},rateIgrBrlens{5}_mean=0.995038,rateIgrBrlens{5}_median=0.702116,rateIgrBrlens{5}_95%HPD={0.000001,2.944778},effectivebrlenIgrBrlens{6}_mean=0.005275,effectivebrlenIgrBrlens{6}_median=0.004510,effectivebrlenIgrBrlens{6}_95%HPD={0.000000,0.012596},rateIgrBrlens{6}_mean=0.999266,rateIgrBrlens{6}_median=0.880755,rateIgrBrlens{6}_95%HPD={0.000001,2.324274},effectivebrlenIgrBrlens{7}_mean=0.003213,effectivebrlenIgrBrlens{7}_median=0.002172,effectivebrlenIgrBrlens{7}_95%HPD={0.000000,0.009921},rateIgrBrlens{7}_mean=0.609605,rateIgrBrlens{7}_median=0.421306,rateIgrBrlens{7}_95%HPD={0.000001,1.848836},effectivebrlenIgrBrlens{8}_mean=0.005518,effectivebrlenIgrBrlens{8}_median=0.005238,effectivebrlenIgrBrlens{8}_95%HPD={0.001811,0.009856},rateIgrBrlens{8}_mean=1.116091,rateIgrBrlens{8}_median=1.011674,rateIgrBrlens{8}_95%HPD={0.282702,2.171914},effectivebrlenIgrBrlens{9}_mean=0.005285,effectivebrlenIgrBrlens{9}_median=0.002688,effectivebrlenIgrBrlens{9}_95%HPD={0.000000,0.019245},rateIgrBrlens{9}_mean=1.001162,rateIgrBrlens{9}_median=0.514038,rateIgrBrlens{9}_95%HPD={0.000001,3.626728},effectivebrlenIgrBrlens{10}_mean=0.005274,effectivebrlenIgrBrlens{10}_median=0.003367,effectivebrlenIgrBrlens{10}_95%HPD={0.000000,0.016939},rateIgrBrlens{10}_mean=0.999385,rateIgrBrlens{10}_median=0.647129,rateIgrBrlens{10}_95%HPD={0.000001,3.170634},effectivebrlenIgrBrlens{11}_mean=0.006994,effectivebrlenIgrBrlens{11}_median=0.005963,effectivebrlenIgrBrlens{11}_95%HPD={0.000189,0.016147},rateIgrBrlens{11}_mean=1.364984,rateIgrBrlens{11}_median=1.145552,rateIgrBrlens{11}_95%HPD={0.035972,3.168407},effectivebrlenIgrBrlens{12}_mean=0.006582,effectivebrlenIgrBrlens{12}_median=0.005821,effectivebrlenIgrBrlens{12}_95%HPD={0.000551,0.014297},rateIgrBrlens{12}_mean=1.313857,rateIgrBrlens{12}_median=1.126299,rateIgrBrlens{12}_95%HPD={0.088718,2.962464}],40[&prob=1.00000000e+00,prob_stddev=0.00000000e+00,prob_range={1.00000000e+00,1.00000000e+00},prob(percent)="100",prob+-sd="100+-0",height_mean=2.89562613e-08,height_median=3.10000000e-08,height_95%HPD={1.99999997e-09,5.30000000e-08}]:5.173455e-03[&length_mean=5.27689653e-03,length_median=5.17344000e-03,length_95%HPD={2.64097100e-03,8.05221800e-03},effectivebrlenIgrBrlens{1}_mean=0.004360,effectivebrlenIgrBrlens{1}_median=0.003653,effectivebrlenIgrBrlens{1}_95%HPD={0.000042,0.010421},rateIgrBrlens{1}_mean=0.856547,rateIgrBrlens{1}_median=0.706196,rateIgrBrlens{1}_95%HPD={0.007932,2.071863},effectivebrlenIgrBrlens{2}_mean=0.001352,effectivebrlenIgrBrlens{2}_median=0.001003,effectivebrlenIgrBrlens{2}_95%HPD={0.000000,0.003841},rateIgrBrlens{2}_mean=0.262284,rateIgrBrlens{2}_median=0.191880,rateIgrBrlens{2}_95%HPD={0.000001,0.753685},effectivebrlenIgrBrlens{3}_mean=0.003368,effectivebrlenIgrBrlens{3}_median=0.002380,effectivebrlenIgrBrlens{3}_95%HPD={0.000000,0.009983},rateIgrBrlens{3}_mean=0.639752,rateIgrBrlens{3}_median=0.457717,rateIgrBrlens{3}_95%HPD={0.000001,1.864625},effectivebrlenIgrBrlens{4}_mean=0.003580,effectivebrlenIgrBrlens{4}_median=0.002379,effectivebrlenIgrBrlens{4}_95%HPD={0.000000,0.011209},rateIgrBrlens{4}_mean=0.678775,rateIgrBrlens{4}_median=0.457635,rateIgrBrlens{4}_95%HPD={0.000001,2.089501},effectivebrlenIgrBrlens{5}_mean=0.005232,effectivebrlenIgrBrlens{5}_median=0.004240,effectivebrlenIgrBrlens{5}_95%HPD={0.000000,0.013641},rateIgrBrlens{5}_mean=0.995706,rateIgrBrlens{5}_median=0.808470,rateIgrBrlens{5}_95%HPD={0.000001,2.582332},effectivebrlenIgrBrlens{6}_mean=0.005963,effectivebrlenIgrBrlens{6}_median=0.005038,effectivebrlenIgrBrlens{6}_95%HPD={0.000000,0.014338},rateIgrBrlens{6}_mean=1.130784,rateIgrBrlens{6}_median=0.974009,rateIgrBrlens{6}_95%HPD={0.000003,2.638430},effectivebrlenIgrBrlens{7}_mean=0.003225,effectivebrlenIgrBrlens{7}_median=0.002180,effectivebrlenIgrBrlens{7}_95%HPD={0.000000,0.009953},rateIgrBrlens{7}_mean=0.612604,rateIgrBrlens{7}_median=0.419092,rateIgrBrlens{7}_95%HPD={0.000001,1.856862},effectivebrlenIgrBrlens{8}_mean=0.001458,effectivebrlenIgrBrlens{8}_median=0.001197,effectivebrlenIgrBrlens{8}_95%HPD={0.000000,0.003651},rateIgrBrlens{8}_mean=0.286182,rateIgrBrlens{8}_median=0.230150,rateIgrBrlens{8}_95%HPD={0.000001,0.731913},effectivebrlenIgrBrlens{9}_mean=0.005312,effectivebrlenIgrBrlens{9}_median=0.002705,effectivebrlenIgrBrlens{9}_95%HPD={0.000000,0.019292},rateIgrBrlens{9}_mean=1.008079,rateIgrBrlens{9}_median=0.518846,rateIgrBrlens{9}_95%HPD={0.000001,3.653675},effectivebrlenIgrBrlens{10}_mean=0.005268,effectivebrlenIgrBrlens{10}_median=0.003352,effectivebrlenIgrBrlens{10}_95%HPD={0.000000,0.016863},rateIgrBrlens{10}_mean=0.999706,rateIgrBrlens{10}_median=0.643574,rateIgrBrlens{10}_95%HPD={0.000001,3.170785},effectivebrlenIgrBrlens{11}_mean=0.006889,effectivebrlenIgrBrlens{11}_median=0.005883,effectivebrlenIgrBrlens{11}_95%HPD={0.000187,0.015980},rateIgrBrlens{11}_mean=1.343087,rateIgrBrlens{11}_median=1.129131,rateIgrBrlens{11}_95%HPD={0.028043,3.138658},effectivebrlenIgrBrlens{12}_mean=0.004250,effectivebrlenIgrBrlens{12}_median=0.003522,effectivebrlenIgrBrlens{12}_95%HPD={0.000000,0.010445},rateIgrBrlens{12}_mean=0.836386,rateIgrBrlens{12}_median=0.678535,rateIgrBrlens{12}_95%HPD={0.000001,2.083347}])[&prob=1.00000000e+00,prob_stddev=0.00000000e+00,prob_range={1.00000000e+00,1.00000000e+00},prob(percent)="100",prob+-sd="100+-0",height_mean=5.27692549e-03,height_median=5.17348600e-03,height_95%HPD={2.64097700e-03,8.05224900e-03}]:9.253825e-03[&length_mean=9.18773136e-03,length_median=9.15290500e-03,length_95%HPD={5.41166500e-03,1.29622500e-02},effectivebrlenIgrBrlens{1}_mean=0.009136,effectivebrlenIgrBrlens{1}_median=0.008336,effectivebrlenIgrBrlens{1}_95%HPD={0.001362,0.018635},rateIgrBrlens{1}_mean=1.018175,rateIgrBrlens{1}_median=0.918088,rateIgrBrlens{1}_95%HPD={0.157203,2.106863},effectivebrlenIgrBrlens{2}_mean=0.021288,effectivebrlenIgrBrlens{2}_median=0.020925,effectivebrlenIgrBrlens{2}_95%HPD={0.012878,0.030578},rateIgrBrlens{2}_mean=2.427327,rateIgrBrlens{2}_median=2.304786,rateIgrBrlens{2}_95%HPD={1.182315,3.988898},effectivebrlenIgrBrlens{3}_mean=0.005990,effectivebrlenIgrBrlens{3}_median=0.004994,effectivebrlenIgrBrlens{3}_95%HPD={0.000000,0.014784},rateIgrBrlens{3}_mean=0.652081,rateIgrBrlens{3}_median=0.549209,rateIgrBrlens{3}_95%HPD={0.000001,1.579468},effectivebrlenIgrBrlens{4}_mean=0.006200,effectivebrlenIgrBrlens{4}_median=0.004959,effectivebrlenIgrBrlens{4}_95%HPD={0.000000,0.016030},rateIgrBrlens{4}_mean=0.674969,rateIgrBrlens{4}_median=0.546046,rateIgrBrlens{4}_95%HPD={0.000001,1.723326},effectivebrlenIgrBrlens{5}_mean=0.009054,effectivebrlenIgrBrlens{5}_median=0.008477,effectivebrlenIgrBrlens{5}_95%HPD={0.000022,0.018314},rateIgrBrlens{5}_mean=0.995438,rateIgrBrlens{5}_median=0.921575,rateIgrBrlens{5}_95%HPD={0.016288,2.035529},effectivebrlenIgrBrlens{6}_mean=0.010414,effectivebrlenIgrBrlens{6}_median=0.009412,effectivebrlenIgrBrlens{6}_95%HPD={0.000695,0.021747},rateIgrBrlens{6}_mean=1.135778,rateIgrBrlens{6}_median=1.028077,rateIgrBrlens{6}_95%HPD={0.090713,2.308720},effectivebrlenIgrBrlens{7}_mean=0.005615,effectivebrlenIgrBrlens{7}_median=0.004547,effectivebrlenIgrBrlens{7}_95%HPD={0.000000,0.014432},rateIgrBrlens{7}_mean=0.611456,rateIgrBrlens{7}_median=0.499827,rateIgrBrlens{7}_95%HPD={0.000001,1.538452},effectivebrlenIgrBrlens{8}_mean=0.005238,effectivebrlenIgrBrlens{8}_median=0.004959,effectivebrlenIgrBrlens{8}_95%HPD={0.001579,0.009447},rateIgrBrlens{8}_mean=0.591386,rateIgrBrlens{8}_median=0.547573,rateIgrBrlens{8}_95%HPD={0.161595,1.120523},effectivebrlenIgrBrlens{9}_mean=0.009155,effectivebrlenIgrBrlens{9}_median=0.006316,effectivebrlenIgrBrlens{9}_95%HPD={0.000000,0.027766},rateIgrBrlens{9}_mean=0.997126,rateIgrBrlens{9}_median=0.693424,rateIgrBrlens{9}_95%HPD={0.000001,2.998853},effectivebrlenIgrBrlens{10}_mean=0.009172,effectivebrlenIgrBrlens{10}_median=0.007142,effectivebrlenIgrBrlens{10}_95%HPD={0.000000,0.024354},rateIgrBrlens{10}_mean=0.998535,rateIgrBrlens{10}_median=0.785120,rateIgrBrlens{10}_95%HPD={0.000002,2.608983},effectivebrlenIgrBrlens{11}_mean=0.009674,effectivebrlenIgrBrlens{11}_median=0.008766,effectivebrlenIgrBrlens{11}_95%HPD={0.000507,0.020418},rateIgrBrlens{11}_mean=1.064265,rateIgrBrlens{11}_median=0.961436,rateIgrBrlens{11}_95%HPD={0.067010,2.240146},effectivebrlenIgrBrlens{12}_mean=0.007939,effectivebrlenIgrBrlens{12}_median=0.007197,effectivebrlenIgrBrlens{12}_95%HPD={0.000945,0.016682},rateIgrBrlens{12}_mean=0.885868,rateIgrBrlens{12}_median=0.791859,rateIgrBrlens{12}_95%HPD={0.092235,1.869214}])[&prob=9.99773336e-01,prob_stddev=2.07415224e-04,prob_range={9.99626672e-01,9.99920001e-01},prob(percent)="100",prob+-sd="100+-0",height_mean=1.44701685e-02,height_median=1.44273110e-02,height_95%HPD={1.11240770e-02,1.78832750e-02}]:3.494858e-03[&length_mean=3.52965304e-03,length_median=3.35808200e-03,length_95%HPD={1.05255600e-03,6.38353000e-03},effectivebrlenIgrBrlens{1}_mean=0.003522,effectivebrlenIgrBrlens{1}_median=0.002594,effectivebrlenIgrBrlens{1}_95%HPD={0.000000,0.010287},rateIgrBrlens{1}_mean=1.051273,rateIgrBrlens{1}_median=0.745525,rateIgrBrlens{1}_95%HPD={0.000001,3.142374},effectivebrlenIgrBrlens{2}_mean=0.009951,effectivebrlenIgrBrlens{2}_median=0.009602,effectivebrlenIgrBrlens{2}_95%HPD={0.003115,0.017483},rateIgrBrlens{2}_mean=3.351856,rateIgrBrlens{2}_median=2.824868,rateIgrBrlens{2}_95%HPD={0.559899,7.468339},effectivebrlenIgrBrlens{3}_mean=0.002388,effectivebrlenIgrBrlens{3}_median=0.001344,effectivebrlenIgrBrlens{3}_95%HPD={0.000000,0.008250},rateIgrBrlens{3}_mean=0.676916,rateIgrBrlens{3}_median=0.393318,rateIgrBrlens{3}_95%HPD={0.000001,2.274681},effectivebrlenIgrBrlens{4}_mean=0.002447,effectivebrlenIgrBrlens{4}_median=0.001228,effectivebrlenIgrBrlens{4}_95%HPD={0.000000,0.008972},rateIgrBrlens{4}_mean=0.696377,rateIgrBrlens{4}_median=0.358980,rateIgrBrlens{4}_95%HPD={0.000001,2.502096},effectivebrlenIgrBrlens{5}_mean=0.003628,effectivebrlenIgrBrlens{5}_median=0.003006,effectivebrlenIgrBrlens{5}_95%HPD={0.000000,0.008967},rateIgrBrlens{5}_mean=1.147903,rateIgrBrlens{5}_median=0.884960,rateIgrBrlens{5}_95%HPD={0.000001,3.005538},effectivebrlenIgrBrlens{6}_mean=0.003399,effectivebrlenIgrBrlens{6}_median=0.002629,effectivebrlenIgrBrlens{6}_95%HPD={0.000000,0.009335},rateIgrBrlens{6}_mean=0.962612,rateIgrBrlens{6}_median=0.795350,rateIgrBrlens{6}_95%HPD={0.000001,2.522529},effectivebrlenIgrBrlens{7}_mean=0.002178,effectivebrlenIgrBrlens{7}_median=0.001139,effectivebrlenIgrBrlens{7}_95%HPD={0.000000,0.007905},rateIgrBrlens{7}_mean=0.619867,rateIgrBrlens{7}_median=0.334228,rateIgrBrlens{7}_95%HPD={0.000001,2.194722},effectivebrlenIgrBrlens{8}_mean=0.000562,effectivebrlenIgrBrlens{8}_median=0.000287,effectivebrlenIgrBrlens{8}_95%HPD={0.000000,0.002053},rateIgrBrlens{8}_mean=0.161567,rateIgrBrlens{8}_median=0.083724,rateIgrBrlens{8}_95%HPD={0.000001,0.581728},effectivebrlenIgrBrlens{9}_mean=0.003225,effectivebrlenIgrBrlens{9}_median=0.001251,effectivebrlenIgrBrlens{9}_95%HPD={0.000000,0.013019},rateIgrBrlens{9}_mean=0.931891,rateIgrBrlens{9}_median=0.362513,rateIgrBrlens{9}_95%HPD={0.000001,3.681608},effectivebrlenIgrBrlens{10}_mean=0.001586,effectivebrlenIgrBrlens{10}_median=0.000791,effectivebrlenIgrBrlens{10}_95%HPD={0.000000,0.005826},rateIgrBrlens{10}_mean=0.455791,rateIgrBrlens{10}_median=0.231477,rateIgrBrlens{10}_95%HPD={0.000001,1.658235},effectivebrlenIgrBrlens{11}_mean=0.002802,effectivebrlenIgrBrlens{11}_median=0.001920,effectivebrlenIgrBrlens{11}_95%HPD={0.000000,0.008578},rateIgrBrlens{11}_mean=0.795477,rateIgrBrlens{11}_median=0.570467,rateIgrBrlens{11}_95%HPD={0.000001,2.339750},effectivebrlenIgrBrlens{12}_mean=0.001553,effectivebrlenIgrBrlens{12}_median=0.000772,effectivebrlenIgrBrlens{12}_95%HPD={0.000000,0.005705},rateIgrBrlens{12}_mean=0.444596,rateIgrBrlens{12}_median=0.227605,rateIgrBrlens{12}_95%HPD={0.000001,1.604732}])[&prob=1.00000000e+00,prob_stddev=0.00000000e+00,prob_range={1.00000000e+00,1.00000000e+00},prob(percent)="100",prob+-sd="100+-0",height_mean=1.79998187e-02,height_median=1.79221690e-02,height_95%HPD={1.47967320e-02,2.13847220e-02}]:7.750391e-03[&length_mean=7.77416622e-03,length_median=7.68801800e-03,length_95%HPD={4.56055000e-03,1.10640000e-02},effectivebrlenIgrBrlens{1}_mean=0.015352,effectivebrlenIgrBrlens{1}_median=0.014439,effectivebrlenIgrBrlens{1}_95%HPD={0.004607,0.028132},rateIgrBrlens{1}_mean=2.047460,rateIgrBrlens{1}_median=1.883287,rateIgrBrlens{1}_95%HPD={0.520033,3.863825},effectivebrlenIgrBrlens{2}_mean=0.013890,effectivebrlenIgrBrlens{2}_median=0.013506,effectivebrlenIgrBrlens{2}_95%HPD={0.005984,0.022421},rateIgrBrlens{2}_mean=1.865315,rateIgrBrlens{2}_median=1.760436,rateIgrBrlens{2}_95%HPD={0.651459,3.251491},effectivebrlenIgrBrlens{3}_mean=0.011370,effectivebrlenIgrBrlens{3}_median=0.010185,effectivebrlenIgrBrlens{3}_95%HPD={0.001481,0.023837},rateIgrBrlens{3}_mean=1.500927,rateIgrBrlens{3}_median=1.327611,rateIgrBrlens{3}_95%HPD={0.195796,3.196109},effectivebrlenIgrBrlens{4}_mean=0.016187,effectivebrlenIgrBrlens{4}_median=0.014333,effectivebrlenIgrBrlens{4}_95%HPD={0.001844,0.034624},rateIgrBrlens{4}_mean=2.144834,rateIgrBrlens{4}_median=1.861793,rateIgrBrlens{4}_95%HPD={0.252516,4.683862},effectivebrlenIgrBrlens{5}_mean=0.010082,effectivebrlenIgrBrlens{5}_median=0.009505,effectivebrlenIgrBrlens{5}_95%HPD={0.002951,0.018292},rateIgrBrlens{5}_mean=1.343870,rateIgrBrlens{5}_median=1.237998,rateIgrBrlens{5}_95%HPD={0.362201,2.547772},effectivebrlenIgrBrlens{6}_mean=0.007473,effectivebrlenIgrBrlens{6}_median=0.006788,effectivebrlenIgrBrlens{6}_95%HPD={0.000000,0.015862},rateIgrBrlens{6}_mean=0.961536,rateIgrBrlens{6}_median=0.892493,rateIgrBrlens{6}_95%HPD={0.000010,1.987288},effectivebrlenIgrBrlens{7}_mean=0.008121,effectivebrlenIgrBrlens{7}_median=0.006990,effectivebrlenIgrBrlens{7}_95%HPD={0.000170,0.018535},rateIgrBrlens{7}_mean=1.065300,rateIgrBrlens{7}_median=0.912104,rateIgrBrlens{7}_95%HPD={0.026961,2.435189},effectivebrlenIgrBrlens{8}_mean=0.008824,effectivebrlenIgrBrlens{8}_median=0.008526,effectivebrlenIgrBrlens{8}_95%HPD={0.003794,0.014247},rateIgrBrlens{8}_mean=1.183883,rateIgrBrlens{8}_median=1.111968,rateIgrBrlens{8}_95%HPD={0.440004,2.079844},effectivebrlenIgrBrlens{9}_mean=0.007481,effectivebrlenIgrBrlens{9}_median=0.005505,effectivebrlenIgrBrlens{9}_95%HPD={0.000000,0.021495},rateIgrBrlens{9}_mean=0.968303,rateIgrBrlens{9}_median=0.712408,rateIgrBrlens{9}_95%HPD={0.000001,2.769036},effectivebrlenIgrBrlens{10}_mean=0.006281,effectivebrlenIgrBrlens{10}_median=0.005657,effectivebrlenIgrBrlens{10}_95%HPD={0.000684,0.013201},rateIgrBrlens{10}_mean=0.831939,rateIgrBrlens{10}_median=0.736553,rateIgrBrlens{10}_95%HPD={0.088319,1.786743},effectivebrlenIgrBrlens{11}_mean=0.011239,effectivebrlenIgrBrlens{11}_median=0.010035,effectivebrlenIgrBrlens{11}_95%HPD={0.001470,0.023356},rateIgrBrlens{11}_mean=1.475428,rateIgrBrlens{11}_median=1.297292,rateIgrBrlens{11}_95%HPD={0.222957,3.119023},effectivebrlenIgrBrlens{12}_mean=0.007440,effectivebrlenIgrBrlens{12}_median=0.006685,effectivebrlenIgrBrlens{12}_95%HPD={0.000815,0.015579},rateIgrBrlens{12}_mean=0.983823,rateIgrBrlens{12}_median=0.873260,rateIgrBrlens{12}_95%HPD={0.096646,2.086326}],((((((3[&prob=1.00000000e+00,prob_stddev=0.00000000e+00,prob_range={1.00000000e+00,1.00000000e+00},prob(percent)="100",prob+-sd="100+-0",height_mean=2.89569686e-08,height_median=3.10000000e-08,height_95%HPD={1.99999994e-09,5.21000000e-08}]:2.092223e-03[&length_mean=2.31591464e-03,length_median=2.17124200e-03,length_95%HPD={9.13262400e-04,4.06660300e-03},effectivebrlenIgrBrlens{1}_mean=0.000970,effectivebrlenIgrBrlens{1}_median=0.000390,effectivebrlenIgrBrlens{1}_95%HPD={0.000000,0.003896},rateIgrBrlens{1}_mean=0.423077,rateIgrBrlens{1}_median=0.174451,rateIgrBrlens{1}_95%HPD={0.000001,1.673548},effectivebrlenIgrBrlens{2}_mean=0.000733,effectivebrlenIgrBrlens{2}_median=0.000495,effectivebrlenIgrBrlens{2}_95%HPD={0.000000,0.002298},rateIgrBrlens{2}_mean=0.337802,rateIgrBrlens{2}_median=0.216674,rateIgrBrlens{2}_95%HPD={0.000001,1.083423},effectivebrlenIgrBrlens{3}_mean=0.001471,effectivebrlenIgrBrlens{3}_median=0.000609,effectivebrlenIgrBrlens{3}_95%HPD={0.000000,0.005844},rateIgrBrlens{3}_mean=0.638973,rateIgrBrlens{3}_median=0.270403,rateIgrBrlens{3}_95%HPD={0.000001,2.481167},effectivebrlenIgrBrlens{4}_mean=0.001558,effectivebrlenIgrBrlens{4}_median=0.000559,effectivebrlenIgrBrlens{4}_95%HPD={0.000000,0.006409},rateIgrBrlens{4}_mean=0.676005,rateIgrBrlens{4}_median=0.249504,rateIgrBrlens{4}_95%HPD={0.000001,2.748467},effectivebrlenIgrBrlens{5}_mean=0.002342,effectivebrlenIgrBrlens{5}_median=0.000935,effectivebrlenIgrBrlens{5}_95%HPD={0.000000,0.009352},rateIgrBrlens{5}_mean=1.014470,rateIgrBrlens{5}_median=0.415107,rateIgrBrlens{5}_95%HPD={0.000001,3.998409},effectivebrlenIgrBrlens{6}_mean=0.002323,effectivebrlenIgrBrlens{6}_median=0.001597,effectivebrlenIgrBrlens{6}_95%HPD={0.000000,0.007161},rateIgrBrlens{6}_mean=1.002818,rateIgrBrlens{6}_median=0.735439,rateIgrBrlens{6}_95%HPD={0.000001,2.990353},effectivebrlenIgrBrlens{7}_mean=0.002351,effectivebrlenIgrBrlens{7}_median=0.000879,effectivebrlenIgrBrlens{7}_95%HPD={0.000000,0.009689},rateIgrBrlens{7}_mean=1.020442,rateIgrBrlens{7}_median=0.392745,rateIgrBrlens{7}_95%HPD={0.000001,4.127495},effectivebrlenIgrBrlens{8}_mean=0.002334,effectivebrlenIgrBrlens{8}_median=0.000822,effectivebrlenIgrBrlens{8}_95%HPD={0.000000,0.009698},rateIgrBrlens{8}_mean=1.014112,rateIgrBrlens{8}_median=0.369313,rateIgrBrlens{8}_95%HPD={0.000001,4.157587},effectivebrlenIgrBrlens{9}_mean=0.002406,effectivebrlenIgrBrlens{9}_median=0.000461,effectivebrlenIgrBrlens{9}_95%HPD={0.000000,0.011331},rateIgrBrlens{9}_mean=1.052138,rateIgrBrlens{9}_median=0.205565,rateIgrBrlens{9}_95%HPD={0.000001,4.919160},effectivebrlenIgrBrlens{10}_mean=0.002363,effectivebrlenIgrBrlens{10}_median=0.000763,effectivebrlenIgrBrlens{10}_95%HPD={0.000000,0.010086},rateIgrBrlens{10}_mean=1.025615,rateIgrBrlens{10}_median=0.342252,rateIgrBrlens{10}_95%HPD={0.000001,4.285081},effectivebrlenIgrBrlens{11}_mean=0.001838,effectivebrlenIgrBrlens{11}_median=0.001055,effectivebrlenIgrBrlens{11}_95%HPD={0.000000,0.006320},rateIgrBrlens{11}_mean=0.796465,rateIgrBrlens{11}_median=0.475359,rateIgrBrlens{11}_95%HPD={0.000001,2.662015},effectivebrlenIgrBrlens{12}_mean=0.000906,effectivebrlenIgrBrlens{12}_median=0.000312,effectivebrlenIgrBrlens{12}_95%HPD={0.000000,0.003795},rateIgrBrlens{12}_mean=0.396377,rateIgrBrlens{12}_median=0.138818,rateIgrBrlens{12}_95%HPD={0.000001,1.630278}],4[&prob=1.00000000e+00,prob_stddev=0.00000000e+00,prob_range={1.00000000e+00,1.00000000e+00},prob(percent)="100",prob+-sd="100+-0",height_mean=2.89566692e-08,height_median=3.10000000e-08,height_95%HPD={1.99999994e-09,5.20000001e-08}]:2.092223e-03[&length_mean=2.37322913e-03,length_median=2.21775200e-03,length_95%HPD={9.37442700e-04,4.20438200e-03},effectivebrlenIgrBrlens{1}_mean=0.003033,effectivebrlenIgrBrlens{1}_median=0.002364,effectivebrlenIgrBrlens{1}_95%HPD={0.000000,0.008012},rateIgrBrlens{1}_mean=1.396504,rateIgrBrlens{1}_median=1.035926,rateIgrBrlens{1}_95%HPD={0.000002,3.871780},effectivebrlenIgrBrlens{2}_mean=0.003887,effectivebrlenIgrBrlens{2}_median=0.003674,effectivebrlenIgrBrlens{2}_95%HPD={0.001139,0.006981},rateIgrBrlens{2}_mean=1.843666,rateIgrBrlens{2}_median=1.623960,rateIgrBrlens{2}_95%HPD={0.331386,3.790346},effectivebrlenIgrBrlens{3}_mean=0.001514,effectivebrlenIgrBrlens{3}_median=0.000643,effectivebrlenIgrBrlens{3}_95%HPD={0.000000,0.005924},rateIgrBrlens{3}_mean=0.641642,rateIgrBrlens{3}_median=0.280103,rateIgrBrlens{3}_95%HPD={0.000001,2.469109},effectivebrlenIgrBrlens{4}_mean=0.001602,effectivebrlenIgrBrlens{4}_median=0.000584,effectivebrlenIgrBrlens{4}_95%HPD={0.000000,0.006569},rateIgrBrlens{4}_mean=0.681087,rateIgrBrlens{4}_median=0.255212,rateIgrBrlens{4}_95%HPD={0.000001,2.753557},effectivebrlenIgrBrlens{5}_mean=0.001346,effectivebrlenIgrBrlens{5}_median=0.000725,effectivebrlenIgrBrlens{5}_95%HPD={0.000000,0.004778},rateIgrBrlens{5}_mean=0.574608,rateIgrBrlens{5}_median=0.311349,rateIgrBrlens{5}_95%HPD={0.000001,2.032743},effectivebrlenIgrBrlens{6}_mean=0.002294,effectivebrlenIgrBrlens{6}_median=0.001610,effectivebrlenIgrBrlens{6}_95%HPD={0.000000,0.006955},rateIgrBrlens{6}_mean=0.967735,rateIgrBrlens{6}_median=0.723642,rateIgrBrlens{6}_95%HPD={0.000001,2.850421},effectivebrlenIgrBrlens{7}_mean=0.001466,effectivebrlenIgrBrlens{7}_median=0.000560,effectivebrlenIgrBrlens{7}_95%HPD={0.000000,0.005923},rateIgrBrlens{7}_mean=0.623569,rateIgrBrlens{7}_median=0.244640,rateIgrBrlens{7}_95%HPD={0.000001,2.489113},effectivebrlenIgrBrlens{8}_mean=0.000926,effectivebrlenIgrBrlens{8}_median=0.000526,effectivebrlenIgrBrlens{8}_95%HPD={0.000000,0.003181},rateIgrBrlens{8}_mean=0.396772,rateIgrBrlens{8}_median=0.225672,rateIgrBrlens{8}_95%HPD={0.000001,1.377434},effectivebrlenIgrBrlens{9}_mean=0.003860,effectivebrlenIgrBrlens{9}_median=0.001408,effectivebrlenIgrBrlens{9}_95%HPD={0.000000,0.015620},rateIgrBrlens{9}_mean=1.658580,rateIgrBrlens{9}_median=0.605188,rateIgrBrlens{9}_95%HPD={0.000001,6.715270},effectivebrlenIgrBrlens{10}_mean=0.000855,effectivebrlenIgrBrlens{10}_median=0.000287,effectivebrlenIgrBrlens{10}_95%HPD={0.000000,0.003608},rateIgrBrlens{10}_mean=0.365484,rateIgrBrlens{10}_median=0.124633,rateIgrBrlens{10}_95%HPD={0.000001,1.530192},effectivebrlenIgrBrlens{11}_mean=0.004638,effectivebrlenIgrBrlens{11}_median=0.003568,effectivebrlenIgrBrlens{11}_95%HPD={0.000000,0.012311},rateIgrBrlens{11}_mean=2.104543,rateIgrBrlens{11}_median=1.548979,rateIgrBrlens{11}_95%HPD={0.000003,5.738206},effectivebrlenIgrBrlens{12}_mean=0.000933,effectivebrlenIgrBrlens{12}_median=0.000333,effectivebrlenIgrBrlens{12}_95%HPD={0.000000,0.003857},rateIgrBrlens{12}_mean=0.397455,rateIgrBrlens{12}_median=0.145607,rateIgrBrlens{12}_95%HPD={0.000001,1.629094}])[&prob=7.87369502e-01,prob_stddev=6.59014733e-03,prob_range={7.82709564e-01,7.92029440e-01},prob(percent)="79",prob+-sd="79+-1",height_mean=2.17093427e-03,height_median=2.09225360e-03,height_95%HPD={9.58975000e-04,3.54710100e-03}]:1.663974e-03[&length_mean=1.65307981e-03,length_median=1.55335700e-03,length_95%HPD={5.35987300e-04,2.96782400e-03},effectivebrlenIgrBrlens{1}_mean=0.000700,effectivebrlenIgrBrlens{1}_median=0.000190,effectivebrlenIgrBrlens{1}_95%HPD={0.000000,0.003114},rateIgrBrlens{1}_mean=0.429779,rateIgrBrlens{1}_median=0.120530,rateIgrBrlens{1}_95%HPD={0.000001,1.876809},effectivebrlenIgrBrlens{2}_mean=0.001411,effectivebrlenIgrBrlens{2}_median=0.001168,effectivebrlenIgrBrlens{2}_95%HPD={0.000000,0.003529},rateIgrBrlens{2}_mean=0.974512,rateIgrBrlens{2}_median=0.731216,rateIgrBrlens{2}_95%HPD={0.000001,2.673930},effectivebrlenIgrBrlens{3}_mean=0.001067,effectivebrlenIgrBrlens{3}_median=0.000300,effectivebrlenIgrBrlens{3}_95%HPD={0.000000,0.004693},rateIgrBrlens{3}_mean=0.657652,rateIgrBrlens{3}_median=0.188520,rateIgrBrlens{3}_95%HPD={0.000001,2.839902},effectivebrlenIgrBrlens{4}_mean=0.001121,effectivebrlenIgrBrlens{4}_median=0.000258,effectivebrlenIgrBrlens{4}_95%HPD={0.000000,0.005137},rateIgrBrlens{4}_mean=0.690988,rateIgrBrlens{4}_median=0.163001,rateIgrBrlens{4}_95%HPD={0.000001,3.119413},effectivebrlenIgrBrlens{5}_mean=0.000960,effectivebrlenIgrBrlens{5}_median=0.000343,effectivebrlenIgrBrlens{5}_95%HPD={0.000000,0.003932},rateIgrBrlens{5}_mean=0.594844,rateIgrBrlens{5}_median=0.213935,rateIgrBrlens{5}_95%HPD={0.000001,2.425045},effectivebrlenIgrBrlens{6}_mean=0.001589,effectivebrlenIgrBrlens{6}_median=0.000955,effectivebrlenIgrBrlens{6}_95%HPD={0.000000,0.005383},rateIgrBrlens{6}_mean=0.965010,rateIgrBrlens{6}_median=0.617448,rateIgrBrlens{6}_95%HPD={0.000001,3.161743},effectivebrlenIgrBrlens{7}_mean=0.001035,effectivebrlenIgrBrlens{7}_median=0.000257,effectivebrlenIgrBrlens{7}_95%HPD={0.000000,0.004683},rateIgrBrlens{7}_mean=0.634958,rateIgrBrlens{7}_median=0.163297,rateIgrBrlens{7}_95%HPD={0.000001,2.806756},effectivebrlenIgrBrlens{8}_mean=0.000660,effectivebrlenIgrBrlens{8}_median=0.000239,effectivebrlenIgrBrlens{8}_95%HPD={0.000000,0.002652},rateIgrBrlens{8}_mean=0.413262,rateIgrBrlens{8}_median=0.150307,rateIgrBrlens{8}_95%HPD={0.000001,1.660785},effectivebrlenIgrBrlens{9}_mean=0.002798,effectivebrlenIgrBrlens{9}_median=0.000530,effectivebrlenIgrBrlens{9}_95%HPD={0.000000,0.012856},rateIgrBrlens{9}_mean=1.767090,rateIgrBrlens{9}_median=0.332957,rateIgrBrlens{9}_95%HPD={0.000001,7.996696},effectivebrlenIgrBrlens{10}_mean=0.000615,effectivebrlenIgrBrlens{10}_median=0.000128,effectivebrlenIgrBrlens{10}_95%HPD={0.000000,0.002877},rateIgrBrlens{10}_mean=0.380659,rateIgrBrlens{10}_median=0.080374,rateIgrBrlens{10}_95%HPD={0.000001,1.752205},effectivebrlenIgrBrlens{11}_mean=0.001325,effectivebrlenIgrBrlens{11}_median=0.000585,effectivebrlenIgrBrlens{11}_95%HPD={0.000000,0.005132},rateIgrBrlens{11}_mean=0.806970,rateIgrBrlens{11}_median=0.372632,rateIgrBrlens{11}_95%HPD={0.000001,3.048917},effectivebrlenIgrBrlens{12}_mean=0.000663,effectivebrlenIgrBrlens{12}_median=0.000146,effectivebrlenIgrBrlens{12}_95%HPD={0.000000,0.003058},rateIgrBrlens{12}_mean=0.410828,rateIgrBrlens{12}_median=0.092241,rateIgrBrlens{12}_95%HPD={0.000001,1.858668}],26[&prob=1.00000000e+00,prob_stddev=0.00000000e+00,prob_range={1.00000000e+00,1.00000000e+00},prob(percent)="100",prob+-sd="100+-0",height_mean=2.89591265e-08,height_median=3.10000000e-08,height_95%HPD={1.99999997e-09,5.20000000e-08}]:3.756197e-03[&length_mean=3.47679703e-03,length_median=3.50248800e-03,length_95%HPD={1.29385600e-03,5.44056200e-03},effectivebrlenIgrBrlens{1}_mean=0.001508,effectivebrlenIgrBrlens{1}_median=0.000846,effectivebrlenIgrBrlens{1}_95%HPD={0.000000,0.005244},rateIgrBrlens{1}_mean=0.435684,rateIgrBrlens{1}_median=0.247430,rateIgrBrlens{1}_95%HPD={0.000001,1.488647},effectivebrlenIgrBrlens{2}_mean=0.002095,effectivebrlenIgrBrlens{2}_median=0.001869,effectivebrlenIgrBrlens{2}_95%HPD={0.000000,0.004521},rateIgrBrlens{2}_mean=0.688424,rateIgrBrlens{2}_median=0.546881,rateIgrBrlens{2}_95%HPD={0.000001,1.731267},effectivebrlenIgrBrlens{3}_mean=0.002196,effectivebrlenIgrBrlens{3}_median=0.001264,effectivebrlenIgrBrlens{3}_95%HPD={0.000000,0.007519},rateIgrBrlens{3}_mean=0.636036,rateIgrBrlens{3}_median=0.369411,rateIgrBrlens{3}_95%HPD={0.000001,2.144577},effectivebrlenIgrBrlens{4}_mean=0.002488,effectivebrlenIgrBrlens{4}_median=0.001305,effectivebrlenIgrBrlens{4}_95%HPD={0.000000,0.008957},rateIgrBrlens{4}_mean=0.719961,rateIgrBrlens{4}_median=0.382101,rateIgrBrlens{4}_95%HPD={0.000001,2.552974},effectivebrlenIgrBrlens{5}_mean=0.003477,effectivebrlenIgrBrlens{5}_median=0.001954,effectivebrlenIgrBrlens{5}_95%HPD={0.000000,0.012081},rateIgrBrlens{5}_mean=1.001984,rateIgrBrlens{5}_median=0.570119,rateIgrBrlens{5}_95%HPD={0.000001,3.426525},effectivebrlenIgrBrlens{6}_mean=0.003470,effectivebrlenIgrBrlens{6}_median=0.002748,effectivebrlenIgrBrlens{6}_95%HPD={0.000000,0.009310},rateIgrBrlens{6}_mean=0.999026,rateIgrBrlens{6}_median=0.815098,rateIgrBrlens{6}_95%HPD={0.000001,2.621694},effectivebrlenIgrBrlens{7}_mean=0.003488,effectivebrlenIgrBrlens{7}_median=0.001823,effectivebrlenIgrBrlens{7}_95%HPD={0.000000,0.012584},rateIgrBrlens{7}_mean=1.005545,rateIgrBrlens{7}_median=0.536710,rateIgrBrlens{7}_95%HPD={0.000001,3.554575},effectivebrlenIgrBrlens{8}_mean=0.003476,effectivebrlenIgrBrlens{8}_median=0.001788,effectivebrlenIgrBrlens{8}_95%HPD={0.000000,0.012633},rateIgrBrlens{8}_mean=0.999883,rateIgrBrlens{8}_median=0.520165,rateIgrBrlens{8}_95%HPD={0.000001,3.565667},effectivebrlenIgrBrlens{9}_mean=0.003482,effectivebrlenIgrBrlens{9}_median=0.001171,effectivebrlenIgrBrlens{9}_95%HPD={0.000000,0.014701},rateIgrBrlens{9}_mean=1.006342,rateIgrBrlens{9}_median=0.343270,rateIgrBrlens{9}_95%HPD={0.000001,4.192884},effectivebrlenIgrBrlens{10}_mean=0.003505,effectivebrlenIgrBrlens{10}_median=0.001729,effectivebrlenIgrBrlens{10}_95%HPD={0.000000,0.012976},rateIgrBrlens{10}_mean=1.012073,rateIgrBrlens{10}_median=0.506844,rateIgrBrlens{10}_95%HPD={0.000001,3.719048},effectivebrlenIgrBrlens{11}_mean=0.002748,effectivebrlenIgrBrlens{11}_median=0.001942,effectivebrlenIgrBrlens{11}_95%HPD={0.000000,0.008231},rateIgrBrlens{11}_mean=0.792201,rateIgrBrlens{11}_median=0.573629,rateIgrBrlens{11}_95%HPD={0.000001,2.318667},effectivebrlenIgrBrlens{12}_mean=0.001348,effectivebrlenIgrBrlens{12}_median=0.000678,effectivebrlenIgrBrlens{12}_95%HPD={0.000000,0.004959},rateIgrBrlens{12}_mean=0.391128,rateIgrBrlens{12}_median=0.198207,rateIgrBrlens{12}_95%HPD={0.000001,1.422744}])[&prob=1.00000000e+00,prob_stddev=0.00000000e+00,prob_range={1.00000000e+00,1.00000000e+00},prob(percent)="100",prob+-sd="100+-0",height_mean=3.81554495e-03,height_median=3.75622800e-03,height_95%HPD={2.19374900e-03,5.53551900e-03}]:2.412468e-03[&length_mean=2.41293093e-03,length_median=2.32451600e-03,length_95%HPD={7.99296700e-04,4.16301200e-03},effectivebrlenIgrBrlens{1}_mean=0.001012,effectivebrlenIgrBrlens{1}_median=0.000423,effectivebrlenIgrBrlens{1}_95%HPD={0.000000,0.004009},rateIgrBrlens{1}_mean=0.423608,rateIgrBrlens{1}_median=0.181614,rateIgrBrlens{1}_95%HPD={0.000001,1.653445},effectivebrlenIgrBrlens{2}_mean=0.008168,effectivebrlenIgrBrlens{2}_median=0.007951,effectivebrlenIgrBrlens{2}_95%HPD={0.003181,0.013687},rateIgrBrlens{2}_mean=3.940176,rateIgrBrlens{2}_median=3.416013,rateIgrBrlens{2}_95%HPD={0.800571,8.309393},effectivebrlenIgrBrlens{3}_mean=0.001531,effectivebrlenIgrBrlens{3}_median=0.000654,effectivebrlenIgrBrlens{3}_95%HPD={0.000000,0.005965},rateIgrBrlens{3}_mean=0.640820,rateIgrBrlens{3}_median=0.279280,rateIgrBrlens{3}_95%HPD={0.000001,2.466590},effectivebrlenIgrBrlens{4}_mean=0.001747,effectivebrlenIgrBrlens{4}_median=0.000644,effectivebrlenIgrBrlens{4}_95%HPD={0.000000,0.007175},rateIgrBrlens{4}_mean=0.733165,rateIgrBrlens{4}_median=0.276452,rateIgrBrlens{4}_95%HPD={0.000001,2.943734},effectivebrlenIgrBrlens{5}_mean=0.001354,effectivebrlenIgrBrlens{5}_median=0.000734,effectivebrlenIgrBrlens{5}_95%HPD={0.000000,0.004793},rateIgrBrlens{5}_mean=0.571824,rateIgrBrlens{5}_median=0.309442,rateIgrBrlens{5}_95%HPD={0.000001,2.014226},effectivebrlenIgrBrlens{6}_mean=0.002319,effectivebrlenIgrBrlens{6}_median=0.001623,effectivebrlenIgrBrlens{6}_95%HPD={0.000000,0.007047},rateIgrBrlens{6}_mean=0.962387,rateIgrBrlens{6}_median=0.717341,rateIgrBrlens{6}_95%HPD={0.000001,2.815267},effectivebrlenIgrBrlens{7}_mean=0.001500,effectivebrlenIgrBrlens{7}_median=0.000580,effectivebrlenIgrBrlens{7}_95%HPD={0.000000,0.006018},rateIgrBrlens{7}_mean=0.628668,rateIgrBrlens{7}_median=0.248698,rateIgrBrlens{7}_95%HPD={0.000001,2.481321},effectivebrlenIgrBrlens{8}_mean=0.000944,effectivebrlenIgrBrlens{8}_median=0.000546,effectivebrlenIgrBrlens{8}_95%HPD={0.000000,0.003218},rateIgrBrlens{8}_mean=0.402583,rateIgrBrlens{8}_median=0.227465,rateIgrBrlens{8}_95%HPD={0.000001,1.383802},effectivebrlenIgrBrlens{9}_mean=0.003866,effectivebrlenIgrBrlens{9}_median=0.001457,effectivebrlenIgrBrlens{9}_95%HPD={0.000000,0.015459},rateIgrBrlens{9}_mean=1.653551,rateIgrBrlens{9}_median=0.612029,rateIgrBrlens{9}_95%HPD={0.000001,6.634844},effectivebrlenIgrBrlens{10}_mean=0.000878,effectivebrlenIgrBrlens{10}_median=0.000304,effectivebrlenIgrBrlens{10}_95%HPD={0.000000,0.003683},rateIgrBrlens{10}_mean=0.368747,rateIgrBrlens{10}_median=0.130311,rateIgrBrlens{10}_95%HPD={0.000001,1.526009},effectivebrlenIgrBrlens{11}_mean=0.001914,effectivebrlenIgrBrlens{11}_median=0.001123,effectivebrlenIgrBrlens{11}_95%HPD={0.000000,0.006510},rateIgrBrlens{11}_mean=0.797026,rateIgrBrlens{11}_median=0.482881,rateIgrBrlens{11}_95%HPD={0.000001,2.641599},effectivebrlenIgrBrlens{12}_mean=0.000941,effectivebrlenIgrBrlens{12}_median=0.000340,effectivebrlenIgrBrlens{12}_95%HPD={0.000000,0.003899},rateIgrBrlens{12}_mean=0.395956,rateIgrBrlens{12}_median=0.145707,rateIgrBrlens{12}_95%HPD={0.000001,1.618718}],((7[&prob=1.00000000e+00,prob_stddev=0.00000000e+00,prob_range={1.00000000e+00,1.00000000e+00},prob(percent)="100",prob+-sd="100+-0",height_mean=2.89583452e-08,height_median=3.10000000e-08,height_95%HPD={1.99999994e-09,5.21000000e-08}]:1.684001e-03[&length_mean=1.76599754e-03,length_median=1.68401000e-03,length_95%HPD={7.25117600e-04,2.96601300e-03},effectivebrlenIgrBrlens{1}_mean=0.000745,effectivebrlenIgrBrlens{1}_median=0.000224,effectivebrlenIgrBrlens{1}_95%HPD={0.000000,0.003231},rateIgrBrlens{1}_mean=0.426615,rateIgrBrlens{1}_median=0.130765,rateIgrBrlens{1}_95%HPD={0.000001,1.835864},effectivebrlenIgrBrlens{2}_mean=0.000184,effectivebrlenIgrBrlens{2}_median=0.000055,effectivebrlenIgrBrlens{2}_95%HPD={0.000000,0.000809},rateIgrBrlens{2}_mean=0.106606,rateIgrBrlens{2}_median=0.031660,rateIgrBrlens{2}_95%HPD={0.000001,0.461811},effectivebrlenIgrBrlens{3}_mean=0.001132,effectivebrlenIgrBrlens{3}_median=0.000353,effectivebrlenIgrBrlens{3}_95%HPD={0.000000,0.004848},rateIgrBrlens{3}_mean=0.647307,rateIgrBrlens{3}_median=0.206535,rateIgrBrlens{3}_95%HPD={0.000001,2.716064},effectivebrlenIgrBrlens{4}_mean=0.001206,effectivebrlenIgrBrlens{4}_median=0.000312,effectivebrlenIgrBrlens{4}_95%HPD={0.000000,0.005429},rateIgrBrlens{4}_mean=0.690496,rateIgrBrlens{4}_median=0.183075,rateIgrBrlens{4}_95%HPD={0.000001,3.042600},effectivebrlenIgrBrlens{5}_mean=0.001804,effectivebrlenIgrBrlens{5}_median=0.000535,effectivebrlenIgrBrlens{5}_95%HPD={0.000000,0.007873},rateIgrBrlens{5}_mean=1.024878,rateIgrBrlens{5}_median=0.312303,rateIgrBrlens{5}_95%HPD={0.000001,4.447867},effectivebrlenIgrBrlens{6}_mean=0.001766,effectivebrlenIgrBrlens{6}_median=0.001119,effectivebrlenIgrBrlens{6}_95%HPD={0.000000,0.005807},rateIgrBrlens{6}_mean=1.002321,rateIgrBrlens{6}_median=0.667500,rateIgrBrlens{6}_95%HPD={0.000001,3.211723},effectivebrlenIgrBrlens{7}_mean=0.001806,effectivebrlenIgrBrlens{7}_median=0.000494,effectivebrlenIgrBrlens{7}_95%HPD={0.000000,0.008020},rateIgrBrlens{7}_mean=1.035139,rateIgrBrlens{7}_median=0.289029,rateIgrBrlens{7}_95%HPD={0.000001,4.520394},effectivebrlenIgrBrlens{8}_mean=0.001811,effectivebrlenIgrBrlens{8}_median=0.000467,effectivebrlenIgrBrlens{8}_95%HPD={0.000000,0.008145},rateIgrBrlens{8}_mean=1.035381,rateIgrBrlens{8}_median=0.272975,rateIgrBrlens{8}_95%HPD={0.000001,4.616032},effectivebrlenIgrBrlens{9}_mean=0.001903,effectivebrlenIgrBrlens{9}_median=0.000227,effectivebrlenIgrBrlens{9}_95%HPD={0.000000,0.009564},rateIgrBrlens{9}_mean=1.100017,rateIgrBrlens{9}_median=0.132844,rateIgrBrlens{9}_95%HPD={0.000001,5.458076},effectivebrlenIgrBrlens{10}_mean=0.001803,effectivebrlenIgrBrlens{10}_median=0.000414,effectivebrlenIgrBrlens{10}_95%HPD={0.000000,0.008270},rateIgrBrlens{10}_mean=1.028020,rateIgrBrlens{10}_median=0.241189,rateIgrBrlens{10}_95%HPD={0.000001,4.668232},effectivebrlenIgrBrlens{11}_mean=0.001414,effectivebrlenIgrBrlens{11}_median=0.000681,effectivebrlenIgrBrlens{11}_95%HPD={0.000000,0.005254},rateIgrBrlens{11}_mean=0.805048,rateIgrBrlens{11}_median=0.401466,rateIgrBrlens{11}_95%HPD={0.000001,2.965572},effectivebrlenIgrBrlens{12}_mean=0.000693,effectivebrlenIgrBrlens{12}_median=0.000172,effectivebrlenIgrBrlens{12}_95%HPD={0.000000,0.003148},rateIgrBrlens{12}_mean=0.399488,rateIgrBrlens{12}_median=0.100313,rateIgrBrlens{12}_95%HPD={0.000001,1.795801}],25[&prob=1.00000000e+00,prob_stddev=0.00000000e+00,prob_range={1.00000000e+00,1.00000000e+00},prob(percent)="100",prob+-sd="100+-0",height_mean=2.89583452e-08,height_median=3.10000000e-08,height_95%HPD={1.99999994e-09,5.21000000e-08}]:1.684001e-03[&length_mean=1.76599754e-03,length_median=1.68401000e-03,length_95%HPD={7.25117600e-04,2.96601300e-03},effectivebrlenIgrBrlens{1}_mean=0.000748,effectivebrlenIgrBrlens{1}_median=0.000226,effectivebrlenIgrBrlens{1}_95%HPD={0.000000,0.003258},rateIgrBrlens{1}_mean=0.428670,rateIgrBrlens{1}_median=0.131888,rateIgrBrlens{1}_95%HPD={0.000001,1.835570},effectivebrlenIgrBrlens{2}_mean=0.000673,effectivebrlenIgrBrlens{2}_median=0.000514,effectivebrlenIgrBrlens{2}_95%HPD={0.000000,0.001833},rateIgrBrlens{2}_mean=0.416895,rateIgrBrlens{2}_median=0.299981,rateIgrBrlens{2}_95%HPD={0.000001,1.192721},effectivebrlenIgrBrlens{3}_mean=0.001131,effectivebrlenIgrBrlens{3}_median=0.000361,effectivebrlenIgrBrlens{3}_95%HPD={0.000000,0.004785},rateIgrBrlens{3}_mean=0.650097,rateIgrBrlens{3}_median=0.209318,rateIgrBrlens{3}_95%HPD={0.000001,2.722495},effectivebrlenIgrBrlens{4}_mean=0.001214,effectivebrlenIgrBrlens{4}_median=0.000315,effectivebrlenIgrBrlens{4}_95%HPD={0.000000,0.005457},rateIgrBrlens{4}_mean=0.693555,rateIgrBrlens{4}_median=0.184013,rateIgrBrlens{4}_95%HPD={0.000001,3.066094},effectivebrlenIgrBrlens{5}_mean=0.000564,effectivebrlenIgrBrlens{5}_median=0.000172,effectivebrlenIgrBrlens{5}_95%HPD={0.000000,0.002439},rateIgrBrlens{5}_mean=0.324195,rateIgrBrlens{5}_median=0.100367,rateIgrBrlens{5}_95%HPD={0.000001,1.396934},effectivebrlenIgrBrlens{6}_mean=0.001696,effectivebrlenIgrBrlens{6}_median=0.001072,effectivebrlenIgrBrlens{6}_95%HPD={0.000000,0.005523},rateIgrBrlens{6}_mean=0.960438,rateIgrBrlens{6}_median=0.640853,rateIgrBrlens{6}_95%HPD={0.000001,3.049325},effectivebrlenIgrBrlens{7}_mean=0.001099,effectivebrlenIgrBrlens{7}_median=0.000303,effectivebrlenIgrBrlens{7}_95%HPD={0.000000,0.004835},rateIgrBrlens{7}_mean=0.633422,rateIgrBrlens{7}_median=0.177685,rateIgrBrlens{7}_95%HPD={0.000001,2.748233},effectivebrlenIgrBrlens{8}_mean=0.000263,effectivebrlenIgrBrlens{8}_median=0.000069,effectivebrlenIgrBrlens{8}_95%HPD={0.000000,0.001186},rateIgrBrlens{8}_mean=0.151886,rateIgrBrlens{8}_median=0.040022,rateIgrBrlens{8}_95%HPD={0.000001,0.680344},effectivebrlenIgrBrlens{9}_mean=0.001630,effectivebrlenIgrBrlens{9}_median=0.000212,effectivebrlenIgrBrlens{9}_95%HPD={0.000000,0.008282},rateIgrBrlens{9}_mean=0.942415,rateIgrBrlens{9}_median=0.124093,rateIgrBrlens{9}_95%HPD={0.000001,4.676979},effectivebrlenIgrBrlens{10}_mean=0.000626,effectivebrlenIgrBrlens{10}_median=0.000147,effectivebrlenIgrBrlens{10}_95%HPD={0.000000,0.002864},rateIgrBrlens{10}_mean=0.361977,rateIgrBrlens{10}_median=0.085810,rateIgrBrlens{10}_95%HPD={0.000001,1.636418},effectivebrlenIgrBrlens{11}_mean=0.001402,effectivebrlenIgrBrlens{11}_median=0.000676,effectivebrlenIgrBrlens{11}_95%HPD={0.000000,0.005198},rateIgrBrlens{11}_mean=0.798469,rateIgrBrlens{11}_median=0.399964,rateIgrBrlens{11}_95%HPD={0.000001,2.903710},effectivebrlenIgrBrlens{12}_mean=0.000694,effectivebrlenIgrBrlens{12}_median=0.000173,effectivebrlenIgrBrlens{12}_95%HPD={0.000000,0.003152},rateIgrBrlens{12}_mean=0.400761,rateIgrBrlens{12}_median=0.100930,rateIgrBrlens{12}_95%HPD={0.000001,1.790038}])[&prob=1.00000000e+00,prob_stddev=0.00000000e+00,prob_range={1.00000000e+00,1.00000000e+00},prob(percent)="100",prob+-sd="100+-0",height_mean=1.76602650e-03,height_median=1.68403200e-03,height_95%HPD={7.25172000e-04,2.96604300e-03}]:2.881750e-03[&length_mean=2.85001380e-03,length_median=2.81710600e-03,length_95%HPD={1.31817500e-03,4.45693400e-03},effectivebrlenIgrBrlens{1}_mean=0.003219,effectivebrlenIgrBrlens{1}_median=0.002553,effectivebrlenIgrBrlens{1}_95%HPD={0.000000,0.008352},rateIgrBrlens{1}_mean=1.196460,rateIgrBrlens{1}_median=0.918371,rateIgrBrlens{1}_95%HPD={0.000001,3.188427},effectivebrlenIgrBrlens{2}_mean=0.002040,effectivebrlenIgrBrlens{2}_median=0.001843,effectivebrlenIgrBrlens{2}_95%HPD={0.000000,0.004251},rateIgrBrlens{2}_mean=0.771518,rateIgrBrlens{2}_median=0.659451,rateIgrBrlens{2}_95%HPD={0.000001,1.746706},effectivebrlenIgrBrlens{3}_mean=0.001822,effectivebrlenIgrBrlens{3}_median=0.000924,effectivebrlenIgrBrlens{3}_95%HPD={0.000000,0.006639},rateIgrBrlens{3}_mean=0.641936,rateIgrBrlens{3}_median=0.329217,rateIgrBrlens{3}_95%HPD={0.000001,2.316934},effectivebrlenIgrBrlens{4}_mean=0.001917,effectivebrlenIgrBrlens{4}_median=0.000851,effectivebrlenIgrBrlens{4}_95%HPD={0.000000,0.007333},rateIgrBrlens{4}_mean=0.677472,rateIgrBrlens{4}_median=0.306127,rateIgrBrlens{4}_95%HPD={0.000001,2.564949},effectivebrlenIgrBrlens{5}_mean=0.000888,effectivebrlenIgrBrlens{5}_median=0.000440,effectivebrlenIgrBrlens{5}_95%HPD={0.000000,0.003268},rateIgrBrlens{5}_mean=0.314747,rateIgrBrlens{5}_median=0.157157,rateIgrBrlens{5}_95%HPD={0.000001,1.147175},effectivebrlenIgrBrlens{6}_mean=0.002755,effectivebrlenIgrBrlens{6}_median=0.002091,effectivebrlenIgrBrlens{6}_95%HPD={0.000000,0.007819},rateIgrBrlens{6}_mean=0.967612,rateIgrBrlens{6}_median=0.763729,rateIgrBrlens{6}_95%HPD={0.000001,2.688482},effectivebrlenIgrBrlens{7}_mean=0.001736,effectivebrlenIgrBrlens{7}_median=0.000801,effectivebrlenIgrBrlens{7}_95%HPD={0.000000,0.006567},rateIgrBrlens{7}_mean=0.613143,rateIgrBrlens{7}_median=0.287108,rateIgrBrlens{7}_95%HPD={0.000001,2.292818},effectivebrlenIgrBrlens{8}_mean=0.000423,effectivebrlenIgrBrlens{8}_median=0.000188,effectivebrlenIgrBrlens{8}_95%HPD={0.000000,0.001640},rateIgrBrlens{8}_mean=0.150171,rateIgrBrlens{8}_median=0.067015,rateIgrBrlens{8}_95%HPD={0.000001,0.578700},effectivebrlenIgrBrlens{9}_mean=0.002489,effectivebrlenIgrBrlens{9}_median=0.000707,effectivebrlenIgrBrlens{9}_95%HPD={0.000000,0.010957},rateIgrBrlens{9}_mean=0.880462,rateIgrBrlens{9}_median=0.253503,rateIgrBrlens{9}_95%HPD={0.000001,3.840279},effectivebrlenIgrBrlens{10}_mean=0.000983,effectivebrlenIgrBrlens{10}_median=0.000409,effectivebrlenIgrBrlens{10}_95%HPD={0.000000,0.003914},rateIgrBrlens{10}_mean=0.348203,rateIgrBrlens{10}_median=0.146481,rateIgrBrlens{10}_95%HPD={0.000001,1.371504},effectivebrlenIgrBrlens{11}_mean=0.002241,effectivebrlenIgrBrlens{11}_median=0.001469,effectivebrlenIgrBrlens{11}_95%HPD={0.000000,0.007131},rateIgrBrlens{11}_mean=0.788657,rateIgrBrlens{11}_median=0.529697,rateIgrBrlens{11}_95%HPD={0.000001,2.460573},effectivebrlenIgrBrlens{12}_mean=0.001108,effectivebrlenIgrBrlens{12}_median=0.000481,effectivebrlenIgrBrlens{12}_95%HPD={0.000000,0.004294},rateIgrBrlens{12}_mean=0.392324,rateIgrBrlens{12}_median=0.171526,rateIgrBrlens{12}_95%HPD={0.000001,1.508834}],((9[&prob=1.00000000e+00,prob_stddev=0.00000000e+00,prob_range={1.00000000e+00,1.00000000e+00},prob(percent)="100",prob+-sd="100+-0",height_mean=2.89554913e-08,height_median=3.10000000e-08,height_95%HPD={2.30000002e-09,5.30000000e-08}]:2.029425e-03[&length_mean=1.41215010e-03,length_median=1.27250500e-03,length_95%HPD={5.20709400e-04,2.58341500e-03},effectivebrlenIgrBrlens{1}_mean=0.000605,effectivebrlenIgrBrlens{1}_median=0.000132,effectivebrlenIgrBrlens{1}_95%HPD={0.000000,0.002797},rateIgrBrlens{1}_mean=0.436638,rateIgrBrlens{1}_median=0.097678,rateIgrBrlens{1}_95%HPD={0.000001,1.990599},effectivebrlenIgrBrlens{2}_mean=0.000143,effectivebrlenIgrBrlens{2}_median=0.000030,effectivebrlenIgrBrlens{2}_95%HPD={0.000000,0.000666},rateIgrBrlens{2}_mean=0.103930,rateIgrBrlens{2}_median=0.022338,rateIgrBrlens{2}_95%HPD={0.000001,0.480780},effectivebrlenIgrBrlens{3}_mean=0.000926,effectivebrlenIgrBrlens{3}_median=0.000215,effectivebrlenIgrBrlens{3}_95%HPD={0.000000,0.004228},rateIgrBrlens{3}_mean=0.670327,rateIgrBrlens{3}_median=0.160135,rateIgrBrlens{3}_95%HPD={0.000001,2.997243},effectivebrlenIgrBrlens{4}_mean=0.001000,effectivebrlenIgrBrlens{4}_median=0.000183,effectivebrlenIgrBrlens{4}_95%HPD={0.000000,0.004717},rateIgrBrlens{4}_mean=0.724604,rateIgrBrlens{4}_median=0.135623,rateIgrBrlens{4}_95%HPD={0.000001,3.376183},effectivebrlenIgrBrlens{5}_mean=0.001457,effectivebrlenIgrBrlens{5}_median=0.000316,effectivebrlenIgrBrlens{5}_95%HPD={0.000000,0.006759},rateIgrBrlens{5}_mean=1.043087,rateIgrBrlens{5}_median=0.233129,rateIgrBrlens{5}_95%HPD={0.000001,4.747036},effectivebrlenIgrBrlens{6}_mean=0.001427,effectivebrlenIgrBrlens{6}_median=0.000767,effectivebrlenIgrBrlens{6}_95%HPD={0.000000,0.005061},rateIgrBrlens{6}_mean=1.013718,rateIgrBrlens{6}_median=0.585797,rateIgrBrlens{6}_95%HPD={0.000001,3.529970},effectivebrlenIgrBrlens{7}_mean=0.001480,effectivebrlenIgrBrlens{7}_median=0.000281,effectivebrlenIgrBrlens{7}_95%HPD={0.000000,0.006900},rateIgrBrlens{7}_mean=1.062930,rateIgrBrlens{7}_median=0.211859,rateIgrBrlens{7}_95%HPD={0.000001,4.888148},effectivebrlenIgrBrlens{8}_mean=0.001479,effectivebrlenIgrBrlens{8}_median=0.000256,effectivebrlenIgrBrlens{8}_95%HPD={0.000000,0.007065},rateIgrBrlens{8}_mean=1.066908,rateIgrBrlens{8}_median=0.188649,rateIgrBrlens{8}_95%HPD={0.000001,5.036692},effectivebrlenIgrBrlens{9}_mean=0.001595,effectivebrlenIgrBrlens{9}_median=0.000121,effectivebrlenIgrBrlens{9}_95%HPD={0.000000,0.008404},rateIgrBrlens{9}_mean=1.173693,rateIgrBrlens{9}_median=0.090360,rateIgrBrlens{9}_95%HPD={0.000001,5.974121},effectivebrlenIgrBrlens{10}_mean=0.001486,effectivebrlenIgrBrlens{10}_median=0.000230,effectivebrlenIgrBrlens{10}_95%HPD={0.000000,0.007236},rateIgrBrlens{10}_mean=1.073156,rateIgrBrlens{10}_median=0.170498,rateIgrBrlens{10}_95%HPD={0.000001,5.120523},effectivebrlenIgrBrlens{11}_mean=0.001442,effectivebrlenIgrBrlens{11}_median=0.000540,effectivebrlenIgrBrlens{11}_95%HPD={0.000000,0.005849},rateIgrBrlens{11}_mean=1.033361,rateIgrBrlens{11}_median=0.405842,rateIgrBrlens{11}_95%HPD={0.000001,4.120751},effectivebrlenIgrBrlens{12}_mean=0.001487,effectivebrlenIgrBrlens{12}_median=0.000248,effectivebrlenIgrBrlens{12}_95%HPD={0.000000,0.007104},rateIgrBrlens{12}_mean=1.073458,rateIgrBrlens{12}_median=0.186072,rateIgrBrlens{12}_95%HPD={0.000001,5.039435}],31[&prob=1.00000000e+00,prob_stddev=0.00000000e+00,prob_range={1.00000000e+00,1.00000000e+00},prob(percent)="100",prob+-sd="100+-0",height_mean=2.89565599e-08,height_median=3.10000001e-08,height_95%HPD={1.70000000e-09,5.24000000e-08}]:2.029425e-03[&length_mean=1.46198646e-03,length_median=1.32206000e-03,length_95%HPD={5.44025000e-04,2.67192000e-03},effectivebrlenIgrBrlens{1}_mean=0.000632,effectivebrlenIgrBrlens{1}_median=0.000146,effectivebrlenIgrBrlens{1}_95%HPD={0.000000,0.002904},rateIgrBrlens{1}_mean=0.441984,rateIgrBrlens{1}_median=0.104644,rateIgrBrlens{1}_95%HPD={0.000001,1.988421},effectivebrlenIgrBrlens{2}_mean=0.000150,effectivebrlenIgrBrlens{2}_median=0.000033,effectivebrlenIgrBrlens{2}_95%HPD={0.000000,0.000696},rateIgrBrlens{2}_mean=0.105694,rateIgrBrlens{2}_median=0.023283,rateIgrBrlens{2}_95%HPD={0.000001,0.481289},effectivebrlenIgrBrlens{3}_mean=0.001513,effectivebrlenIgrBrlens{3}_median=0.000354,effectivebrlenIgrBrlens{3}_95%HPD={0.000000,0.006893},rateIgrBrlens{3}_mean=1.049090,rateIgrBrlens{3}_median=0.254505,rateIgrBrlens{3}_95%HPD={0.000001,4.701313},effectivebrlenIgrBrlens{4}_mean=0.001545,effectivebrlenIgrBrlens{4}_median=0.000288,effectivebrlenIgrBrlens{4}_95%HPD={0.000000,0.007291},rateIgrBrlens{4}_mean=1.077013,rateIgrBrlens{4}_median=0.206990,rateIgrBrlens{4}_95%HPD={0.000001,4.979787},effectivebrlenIgrBrlens{5}_mean=0.001499,effectivebrlenIgrBrlens{5}_median=0.000338,effectivebrlenIgrBrlens{5}_95%HPD={0.000000,0.006854},rateIgrBrlens{5}_mean=1.038888,rateIgrBrlens{5}_median=0.242232,rateIgrBrlens{5}_95%HPD={0.000001,4.682013},effectivebrlenIgrBrlens{6}_mean=0.001472,effectivebrlenIgrBrlens{6}_median=0.000815,effectivebrlenIgrBrlens{6}_95%HPD={0.000000,0.005157},rateIgrBrlens{6}_mean=1.012326,rateIgrBrlens{6}_median=0.598854,rateIgrBrlens{6}_95%HPD={0.000001,3.452400},effectivebrlenIgrBrlens{7}_mean=0.001527,effectivebrlenIgrBrlens{7}_median=0.000301,effectivebrlenIgrBrlens{7}_95%HPD={0.000000,0.007152},rateIgrBrlens{7}_mean=1.064220,rateIgrBrlens{7}_median=0.218583,rateIgrBrlens{7}_95%HPD={0.000001,4.895364},effectivebrlenIgrBrlens{8}_mean=0.001526,effectivebrlenIgrBrlens{8}_median=0.000280,effectivebrlenIgrBrlens{8}_95%HPD={0.000000,0.007300},rateIgrBrlens{8}_mean=1.065377,rateIgrBrlens{8}_median=0.199599,rateIgrBrlens{8}_95%HPD={0.000001,5.003306},effectivebrlenIgrBrlens{9}_mean=0.001638,effectivebrlenIgrBrlens{9}_median=0.000135,effectivebrlenIgrBrlens{9}_95%HPD={0.000000,0.008553},rateIgrBrlens{9}_mean=1.165677,rateIgrBrlens{9}_median=0.097862,rateIgrBrlens{9}_95%HPD={0.000001,5.915062},effectivebrlenIgrBrlens{10}_mean=0.001552,effectivebrlenIgrBrlens{10}_median=0.000254,effectivebrlenIgrBrlens{10}_95%HPD={0.000000,0.007494},rateIgrBrlens{10}_mean=1.081055,rateIgrBrlens{10}_median=0.182661,rateIgrBrlens{10}_95%HPD={0.000001,5.080857},effectivebrlenIgrBrlens{11}_mean=0.001497,effectivebrlenIgrBrlens{11}_median=0.000582,effectivebrlenIgrBrlens{11}_95%HPD={0.000000,0.006034},rateIgrBrlens{11}_mean=1.036010,rateIgrBrlens{11}_median=0.419604,rateIgrBrlens{11}_95%HPD={0.000001,4.062656},effectivebrlenIgrBrlens{12}_mean=0.001526,effectivebrlenIgrBrlens{12}_median=0.000275,effectivebrlenIgrBrlens{12}_95%HPD={0.000000,0.007214},rateIgrBrlens{12}_mean=1.064844,rateIgrBrlens{12}_median=0.197075,rateIgrBrlens{12}_95%HPD={0.000001,4.947157}],36[&prob=1.00000000e+00,prob_stddev=0.00000000e+00,prob_range={1.00000000e+00,1.00000000e+00},prob(percent)="100",prob+-sd="100+-0",height_mean=2.89565279e-08,height_median=3.10000000e-08,height_95%HPD={1.99999994e-09,5.26000001e-08}]:2.029425e-03[&length_mean=1.44289624e-03,length_median=1.31102300e-03,length_95%HPD={5.31260400e-04,2.60602600e-03},effectivebrlenIgrBrlens{1}_mean=0.000617,effectivebrlenIgrBrlens{1}_median=0.000138,effectivebrlenIgrBrlens{1}_95%HPD={0.000000,0.002848},rateIgrBrlens{1}_mean=0.436207,rateIgrBrlens{1}_median=0.100718,rateIgrBrlens{1}_95%HPD={0.000001,1.971249},effectivebrlenIgrBrlens{2}_mean=0.000145,effectivebrlenIgrBrlens{2}_median=0.000031,effectivebrlenIgrBrlens{2}_95%HPD={0.000000,0.000679},rateIgrBrlens{2}_mean=0.103241,rateIgrBrlens{2}_median=0.022489,rateIgrBrlens{2}_95%HPD={0.000001,0.479083},effectivebrlenIgrBrlens{3}_mean=0.000940,effectivebrlenIgrBrlens{3}_median=0.000221,effectivebrlenIgrBrlens{3}_95%HPD={0.000000,0.004263},rateIgrBrlens{3}_mean=0.663659,rateIgrBrlens{3}_median=0.159988,rateIgrBrlens{3}_95%HPD={0.000001,2.963535},effectivebrlenIgrBrlens{4}_mean=0.000997,effectivebrlenIgrBrlens{4}_median=0.000188,effectivebrlenIgrBrlens{4}_95%HPD={0.000000,0.004729},rateIgrBrlens{4}_mean=0.707060,rateIgrBrlens{4}_median=0.137121,rateIgrBrlens{4}_95%HPD={0.000001,3.254122},effectivebrlenIgrBrlens{5}_mean=0.000462,effectivebrlenIgrBrlens{5}_median=0.000104,effectivebrlenIgrBrlens{5}_95%HPD={0.000000,0.002134},rateIgrBrlens{5}_mean=0.328529,rateIgrBrlens{5}_median=0.075111,rateIgrBrlens{5}_95%HPD={0.000001,1.497414},effectivebrlenIgrBrlens{6}_mean=0.001394,effectivebrlenIgrBrlens{6}_median=0.000768,effectivebrlenIgrBrlens{6}_95%HPD={0.000000,0.004900},rateIgrBrlens{6}_mean=0.969106,rateIgrBrlens{6}_median=0.573272,rateIgrBrlens{6}_95%HPD={0.000001,3.303719},effectivebrlenIgrBrlens{7}_mean=0.000916,effectivebrlenIgrBrlens{7}_median=0.000182,effectivebrlenIgrBrlens{7}_95%HPD={0.000000,0.004290},rateIgrBrlens{7}_mean=0.648885,rateIgrBrlens{7}_median=0.132740,rateIgrBrlens{7}_95%HPD={0.000001,2.955679},effectivebrlenIgrBrlens{8}_mean=0.000909,effectivebrlenIgrBrlens{8}_median=0.000346,effectivebrlenIgrBrlens{8}_95%HPD={0.000000,0.003503},rateIgrBrlens{8}_mean=0.649306,rateIgrBrlens{8}_median=0.248537,rateIgrBrlens{8}_95%HPD={0.000001,2.548429},effectivebrlenIgrBrlens{9}_mean=0.001066,effectivebrlenIgrBrlens{9}_median=0.000088,effectivebrlenIgrBrlens{9}_95%HPD={0.000000,0.005556},rateIgrBrlens{9}_mean=0.772217,rateIgrBrlens{9}_median=0.064354,rateIgrBrlens{9}_95%HPD={0.000001,3.942693},effectivebrlenIgrBrlens{10}_mean=0.000540,effectivebrlenIgrBrlens{10}_median=0.000091,effectivebrlenIgrBrlens{10}_95%HPD={0.000000,0.002609},rateIgrBrlens{10}_mean=0.385798,rateIgrBrlens{10}_median=0.066163,rateIgrBrlens{10}_95%HPD={0.000001,1.825474},effectivebrlenIgrBrlens{11}_mean=0.001162,effectivebrlenIgrBrlens{11}_median=0.000458,effectivebrlenIgrBrlens{11}_95%HPD={0.000000,0.004638},rateIgrBrlens{11}_mean=0.814654,rateIgrBrlens{11}_median=0.335377,rateIgrBrlens{11}_95%HPD={0.000001,3.179601},effectivebrlenIgrBrlens{12}_mean=0.000600,effectivebrlenIgrBrlens{12}_median=0.000110,effectivebrlenIgrBrlens{12}_95%HPD={0.000000,0.002869},rateIgrBrlens{12}_mean=0.428993,rateIgrBrlens{12}_median=0.079802,rateIgrBrlens{12}_95%HPD={0.000001,2.005459}])[&prob=9.88393488e-01,prob_stddev=9.33368506e-04,prob_range={9.87733497e-01,9.89053479e-01},prob(percent)="99",prob+-sd="99+-0",height_mean=2.07132172e-03,height_median=2.02945650e-03,height_95%HPD={1.20324000e-03,3.00976500e-03}]:1.186306e-03[&length_mean=1.19344678e-03,length_median=1.13264400e-03,length_95%HPD={4.28597600e-04,2.06005200e-03},effectivebrlenIgrBrlens{1}_mean=0.000527,effectivebrlenIgrBrlens{1}_median=0.000091,effectivebrlenIgrBrlens{1}_95%HPD={0.000000,0.002544},rateIgrBrlens{1}_mean=0.453145,rateIgrBrlens{1}_median=0.079013,rateIgrBrlens{1}_95%HPD={0.000001,2.155952},effectivebrlenIgrBrlens{2}_mean=0.001822,effectivebrlenIgrBrlens{2}_median=0.001635,effectivebrlenIgrBrlens{2}_95%HPD={0.000119,0.003932},rateIgrBrlens{2}_mean=1.734678,rateIgrBrlens{2}_median=1.425602,rateIgrBrlens{2}_95%HPD={0.000001,4.147678},effectivebrlenIgrBrlens{3}_mean=0.000789,effectivebrlenIgrBrlens{3}_median=0.000144,effectivebrlenIgrBrlens{3}_95%HPD={0.000000,0.003731},rateIgrBrlens{3}_mean=0.676761,rateIgrBrlens{3}_median=0.125766,rateIgrBrlens{3}_95%HPD={0.000001,3.125874},effectivebrlenIgrBrlens{4}_mean=0.000858,effectivebrlenIgrBrlens{4}_median=0.000124,effectivebrlenIgrBrlens{4}_95%HPD={0.000000,0.004185},rateIgrBrlens{4}_mean=0.738258,rateIgrBrlens{4}_median=0.107450,rateIgrBrlens{4}_95%HPD={0.000001,3.550719},effectivebrlenIgrBrlens{5}_mean=0.000386,effectivebrlenIgrBrlens{5}_median=0.000067,effectivebrlenIgrBrlens{5}_95%HPD={0.000000,0.001871},rateIgrBrlens{5}_mean=0.333515,rateIgrBrlens{5}_median=0.058431,rateIgrBrlens{5}_95%HPD={0.000001,1.585557},effectivebrlenIgrBrlens{6}_mean=0.001155,effectivebrlenIgrBrlens{6}_median=0.000580,effectivebrlenIgrBrlens{6}_95%HPD={0.000000,0.004262},rateIgrBrlens{6}_mean=0.972422,rateIgrBrlens{6}_median=0.515443,rateIgrBrlens{6}_95%HPD={0.000001,3.502527},effectivebrlenIgrBrlens{7}_mean=0.000777,effectivebrlenIgrBrlens{7}_median=0.000119,effectivebrlenIgrBrlens{7}_95%HPD={0.000000,0.003778},rateIgrBrlens{7}_mean=0.667226,rateIgrBrlens{7}_median=0.104006,rateIgrBrlens{7}_95%HPD={0.000001,3.167801},effectivebrlenIgrBrlens{8}_mean=0.000769,effectivebrlenIgrBrlens{8}_median=0.000212,effectivebrlenIgrBrlens{8}_95%HPD={0.000000,0.003200},rateIgrBrlens{8}_mean=0.673574,rateIgrBrlens{8}_median=0.183157,rateIgrBrlens{8}_95%HPD={0.000001,2.828831},effectivebrlenIgrBrlens{9}_mean=0.000919,effectivebrlenIgrBrlens{9}_median=0.000054,effectivebrlenIgrBrlens{9}_95%HPD={0.000000,0.004946},rateIgrBrlens{9}_mean=0.804112,rateIgrBrlens{9}_median=0.047866,rateIgrBrlens{9}_95%HPD={0.000001,4.207403},effectivebrlenIgrBrlens{10}_mean=0.000463,effectivebrlenIgrBrlens{10}_median=0.000057,effectivebrlenIgrBrlens{10}_95%HPD={0.000000,0.002331},rateIgrBrlens{10}_mean=0.401572,rateIgrBrlens{10}_median=0.050063,rateIgrBrlens{10}_95%HPD={0.000001,1.998281},effectivebrlenIgrBrlens{11}_mean=0.000964,effectivebrlenIgrBrlens{11}_median=0.000314,effectivebrlenIgrBrlens{11}_95%HPD={0.000000,0.004063},rateIgrBrlens{11}_mean=0.815543,rateIgrBrlens{11}_median=0.274478,rateIgrBrlens{11}_95%HPD={0.000001,3.381751},effectivebrlenIgrBrlens{12}_mean=0.000511,effectivebrlenIgrBrlens{12}_median=0.000069,effectivebrlenIgrBrlens{12}_95%HPD={0.000000,0.002593},rateIgrBrlens{12}_mean=0.442094,rateIgrBrlens{12}_median=0.059792,rateIgrBrlens{12}_95%HPD={0.000001,2.192350}],29[&prob=1.00000000e+00,prob_stddev=0.00000000e+00,prob_range={1.00000000e+00,1.00000000e+00},prob(percent)="100",prob+-sd="100+-0",height_mean=2.89591419e-08,height_median=3.10000000e-08,height_95%HPD={1.79999998e-09,5.22000000e-08}]:3.215731e-03[&length_mean=3.24630837e-03,length_median=3.21020900e-03,length_95%HPD={2.04946500e-03,4.55080800e-03},effectivebrlenIgrBrlens{1}_mean=0.003419,effectivebrlenIgrBrlens{1}_median=0.002751,effectivebrlenIgrBrlens{1}_95%HPD={0.000011,0.008672},rateIgrBrlens{1}_mean=1.080211,rateIgrBrlens{1}_median=0.860081,rateIgrBrlens{1}_95%HPD={0.002127,2.769905},effectivebrlenIgrBrlens{2}_mean=0.001832,effectivebrlenIgrBrlens{2}_median=0.001645,effectivebrlenIgrBrlens{2}_95%HPD={0.000139,0.003909},rateIgrBrlens{2}_mean=0.590714,rateIgrBrlens{2}_median=0.510360,rateIgrBrlens{2}_95%HPD={0.039693,1.314433},effectivebrlenIgrBrlens{3}_mean=0.002059,effectivebrlenIgrBrlens{3}_median=0.001166,effectivebrlenIgrBrlens{3}_95%HPD={0.000000,0.007123},rateIgrBrlens{3}_mean=0.637262,rateIgrBrlens{3}_median=0.362116,rateIgrBrlens{3}_95%HPD={0.000001,2.188035},effectivebrlenIgrBrlens{4}_mean=0.002164,effectivebrlenIgrBrlens{4}_median=0.001103,effectivebrlenIgrBrlens{4}_95%HPD={0.000000,0.007839},rateIgrBrlens{4}_mean=0.669963,rateIgrBrlens{4}_median=0.342865,rateIgrBrlens{4}_95%HPD={0.000001,2.425584},effectivebrlenIgrBrlens{5}_mean=0.001019,effectivebrlenIgrBrlens{5}_median=0.000563,effectivebrlenIgrBrlens{5}_95%HPD={0.000000,0.003576},rateIgrBrlens{5}_mean=0.317193,rateIgrBrlens{5}_median=0.174599,rateIgrBrlens{5}_95%HPD={0.000001,1.115395},effectivebrlenIgrBrlens{6}_mean=0.003124,effectivebrlenIgrBrlens{6}_median=0.002509,effectivebrlenIgrBrlens{6}_95%HPD={0.000000,0.008360},rateIgrBrlens{6}_mean=0.962537,rateIgrBrlens{6}_median=0.787735,rateIgrBrlens{6}_95%HPD={0.000001,2.541207},effectivebrlenIgrBrlens{7}_mean=0.003273,effectivebrlenIgrBrlens{7}_median=0.001698,effectivebrlenIgrBrlens{7}_95%HPD={0.000000,0.011805},rateIgrBrlens{7}_mean=1.009276,rateIgrBrlens{7}_median=0.530305,rateIgrBrlens{7}_95%HPD={0.000001,3.607056},effectivebrlenIgrBrlens{8}_mean=0.003245,effectivebrlenIgrBrlens{8}_median=0.001628,effectivebrlenIgrBrlens{8}_95%HPD={0.000000,0.011940},rateIgrBrlens{8}_mean=1.001530,rateIgrBrlens{8}_median=0.507313,rateIgrBrlens{8}_95%HPD={0.000001,3.673285},effectivebrlenIgrBrlens{9}_mean=0.003295,effectivebrlenIgrBrlens{9}_median=0.001060,effectivebrlenIgrBrlens{9}_95%HPD={0.000000,0.014001},rateIgrBrlens{9}_mean=1.017282,rateIgrBrlens{9}_median=0.329078,rateIgrBrlens{9}_95%HPD={0.000001,4.312974},effectivebrlenIgrBrlens{10}_mean=0.003242,effectivebrlenIgrBrlens{10}_median=0.001544,effectivebrlenIgrBrlens{10}_95%HPD={0.000000,0.012165},rateIgrBrlens{10}_mean=0.999269,rateIgrBrlens{10}_median=0.481118,rateIgrBrlens{10}_95%HPD={0.000001,3.723104},effectivebrlenIgrBrlens{11}_mean=0.002569,effectivebrlenIgrBrlens{11}_median=0.001811,effectivebrlenIgrBrlens{11}_95%HPD={0.000000,0.007704},rateIgrBrlens{11}_mean=0.792383,rateIgrBrlens{11}_median=0.567322,rateIgrBrlens{11}_95%HPD={0.000001,2.347356},effectivebrlenIgrBrlens{12}_mean=0.001260,effectivebrlenIgrBrlens{12}_median=0.000627,effectivebrlenIgrBrlens{12}_95%HPD={0.000000,0.004671},rateIgrBrlens{12}_mean=0.391818,rateIgrBrlens{12}_median=0.195081,rateIgrBrlens{12}_95%HPD={0.000001,1.445276}])[&prob=1.00000000e+00,prob_stddev=0.00000000e+00,prob_range={1.00000000e+00,1.00000000e+00},prob(percent)="100",prob+-sd="100+-0",height_mean=3.26102889e-03,height_median=3.21576200e-03,height_95%HPD={2.11412500e-03,4.51860940e-03}]:1.350020e-03[&length_mean=1.35639176e-03,length_median=1.28381900e-03,length_95%HPD={4.83019900e-04,2.37067500e-03},effectivebrlenIgrBrlens{1}_mean=0.000592,effectivebrlenIgrBrlens{1}_median=0.000123,effectivebrlenIgrBrlens{1}_95%HPD={0.000000,0.002771},rateIgrBrlens{1}_mean=0.446137,rateIgrBrlens{1}_median=0.094087,rateIgrBrlens{1}_95%HPD={0.000001,2.036100},effectivebrlenIgrBrlens{2}_mean=0.004227,effectivebrlenIgrBrlens{2}_median=0.004015,effectivebrlenIgrBrlens{2}_95%HPD={0.001323,0.007596},rateIgrBrlens{2}_mean=3.582749,rateIgrBrlens{2}_median=3.101819,rateIgrBrlens{2}_95%HPD={0.650697,7.698819},effectivebrlenIgrBrlens{3}_mean=0.000895,effectivebrlenIgrBrlens{3}_median=0.000197,effectivebrlenIgrBrlens{3}_95%HPD={0.000000,0.004102},rateIgrBrlens{3}_mean=0.672505,rateIgrBrlens{3}_median=0.150811,rateIgrBrlens{3}_95%HPD={0.000001,3.040706},effectivebrlenIgrBrlens{4}_mean=0.000945,effectivebrlenIgrBrlens{4}_median=0.000163,effectivebrlenIgrBrlens{4}_95%HPD={0.000000,0.004490},rateIgrBrlens{4}_mean=0.712319,rateIgrBrlens{4}_median=0.125448,rateIgrBrlens{4}_95%HPD={0.000001,3.340957},effectivebrlenIgrBrlens{5}_mean=0.000434,effectivebrlenIgrBrlens{5}_median=0.000091,effectivebrlenIgrBrlens{5}_95%HPD={0.000000,0.002029},rateIgrBrlens{5}_mean=0.328378,rateIgrBrlens{5}_median=0.069719,rateIgrBrlens{5}_95%HPD={0.000001,1.509623},effectivebrlenIgrBrlens{6}_mean=0.001314,effectivebrlenIgrBrlens{6}_median=0.000719,effectivebrlenIgrBrlens{6}_95%HPD={0.000000,0.004664},rateIgrBrlens{6}_mean=0.973425,rateIgrBrlens{6}_median=0.562652,rateIgrBrlens{6}_95%HPD={0.000001,3.369927},effectivebrlenIgrBrlens{7}_mean=0.000864,effectivebrlenIgrBrlens{7}_median=0.000158,effectivebrlenIgrBrlens{7}_95%HPD={0.000000,0.004110},rateIgrBrlens{7}_mean=0.649938,rateIgrBrlens{7}_median=0.121482,rateIgrBrlens{7}_95%HPD={0.000001,3.034098},effectivebrlenIgrBrlens{8}_mean=0.000857,effectivebrlenIgrBrlens{8}_median=0.000302,effectivebrlenIgrBrlens{8}_95%HPD={0.000000,0.003369},rateIgrBrlens{8}_mean=0.662101,rateIgrBrlens{8}_median=0.228258,rateIgrBrlens{8}_95%HPD={0.000001,2.653929},effectivebrlenIgrBrlens{9}_mean=0.001017,effectivebrlenIgrBrlens{9}_median=0.000079,effectivebrlenIgrBrlens{9}_95%HPD={0.000000,0.005319},rateIgrBrlens{9}_mean=0.777809,rateIgrBrlens{9}_median=0.060365,rateIgrBrlens{9}_95%HPD={0.000001,3.969440},effectivebrlenIgrBrlens{10}_mean=0.000513,effectivebrlenIgrBrlens{10}_median=0.000080,effectivebrlenIgrBrlens{10}_95%HPD={0.000000,0.002507},rateIgrBrlens{10}_mean=0.389015,rateIgrBrlens{10}_median=0.061057,rateIgrBrlens{10}_95%HPD={0.000001,1.853839},effectivebrlenIgrBrlens{11}_mean=0.001090,effectivebrlenIgrBrlens{11}_median=0.000412,effectivebrlenIgrBrlens{11}_95%HPD={0.000000,0.004416},rateIgrBrlens{11}_mean=0.811672,rateIgrBrlens{11}_median=0.321878,rateIgrBrlens{11}_95%HPD={0.000001,3.219034},effectivebrlenIgrBrlens{12}_mean=0.000552,effectivebrlenIgrBrlens{12}_median=0.000093,effectivebrlenIgrBrlens{12}_95%HPD={0.000000,0.002673},rateIgrBrlens{12}_mean=0.415768,rateIgrBrlens{12}_median=0.071692,rateIgrBrlens{12}_95%HPD={0.000001,1.974801}])[&prob=9.98813349e-01,prob_stddev=3.01694871e-04,prob_range={9.98600019e-01,9.99026680e-01},prob(percent)="100",prob+-sd="100+-0",height_mean=4.61556409e-03,height_median=4.56578200e-03,height_95%HPD={3.18272870e-03,6.12172150e-03}]:1.602914e-03[&length_mean=1.61446248e-03,length_median=1.52114000e-03,length_95%HPD={5.35625400e-04,2.87884600e-03},effectivebrlenIgrBrlens{1}_mean=0.000684,effectivebrlenIgrBrlens{1}_median=0.000182,effectivebrlenIgrBrlens{1}_95%HPD={0.000000,0.003053},rateIgrBrlens{1}_mean=0.430107,rateIgrBrlens{1}_median=0.117077,rateIgrBrlens{1}_95%HPD={0.000001,1.883465},effectivebrlenIgrBrlens{2}_mean=0.001446,effectivebrlenIgrBrlens{2}_median=0.000946,effectivebrlenIgrBrlens{2}_95%HPD={0.000000,0.004590},rateIgrBrlens{2}_mean=0.970980,rateIgrBrlens{2}_median=0.588407,rateIgrBrlens{2}_95%HPD={0.000001,3.223023},effectivebrlenIgrBrlens{3}_mean=0.001045,effectivebrlenIgrBrlens{3}_median=0.000288,effectivebrlenIgrBrlens{3}_95%HPD={0.000000,0.004593},rateIgrBrlens{3}_mean=0.655947,rateIgrBrlens{3}_median=0.184914,rateIgrBrlens{3}_95%HPD={0.000001,2.831846},effectivebrlenIgrBrlens{4}_mean=0.001108,effectivebrlenIgrBrlens{4}_median=0.000253,effectivebrlenIgrBrlens{4}_95%HPD={0.000000,0.005064},rateIgrBrlens{4}_mean=0.699967,rateIgrBrlens{4}_median=0.162720,rateIgrBrlens{4}_95%HPD={0.000001,3.132897},effectivebrlenIgrBrlens{5}_mean=0.000785,effectivebrlenIgrBrlens{5}_median=0.000235,effectivebrlenIgrBrlens{5}_95%HPD={0.000000,0.003415},rateIgrBrlens{5}_mean=0.495751,rateIgrBrlens{5}_median=0.150117,rateIgrBrlens{5}_95%HPD={0.000001,2.110366},effectivebrlenIgrBrlens{6}_mean=0.001563,effectivebrlenIgrBrlens{6}_median=0.000940,effectivebrlenIgrBrlens{6}_95%HPD={0.000000,0.005297},rateIgrBrlens{6}_mean=0.972261,rateIgrBrlens{6}_median=0.620162,rateIgrBrlens{6}_95%HPD={0.000001,3.194854},effectivebrlenIgrBrlens{7}_mean=0.001020,effectivebrlenIgrBrlens{7}_median=0.000241,effectivebrlenIgrBrlens{7}_95%HPD={0.000000,0.004679},rateIgrBrlens{7}_mean=0.645795,rateIgrBrlens{7}_median=0.156205,rateIgrBrlens{7}_95%HPD={0.000001,2.896084},effectivebrlenIgrBrlens{8}_mean=0.000235,effectivebrlenIgrBrlens{8}_median=0.000053,effectivebrlenIgrBrlens{8}_95%HPD={0.000000,0.001087},rateIgrBrlens{8}_mean=0.150217,rateIgrBrlens{8}_median=0.034367,rateIgrBrlens{8}_95%HPD={0.000001,0.678013},effectivebrlenIgrBrlens{9}_mean=0.009197,effectivebrlenIgrBrlens{9}_median=0.006961,effectivebrlenIgrBrlens{9}_95%HPD={0.000000,0.025303},rateIgrBrlens{9}_mean=6.524845,rateIgrBrlens{9}_median=4.522847,rateIgrBrlens{9}_95%HPD={0.000001,19.388660},effectivebrlenIgrBrlens{10}_mean=0.000578,effectivebrlenIgrBrlens{10}_median=0.000117,effectivebrlenIgrBrlens{10}_95%HPD={0.000000,0.002720},rateIgrBrlens{10}_mean=0.365913,rateIgrBrlens{10}_median=0.075798,rateIgrBrlens{10}_95%HPD={0.000001,1.693267},effectivebrlenIgrBrlens{11}_mean=0.001296,effectivebrlenIgrBrlens{11}_median=0.000572,effectivebrlenIgrBrlens{11}_95%HPD={0.000000,0.004966},rateIgrBrlens{11}_mean=0.809571,rateIgrBrlens{11}_median=0.370877,rateIgrBrlens{11}_95%HPD={0.000001,3.035920},effectivebrlenIgrBrlens{12}_mean=0.000648,effectivebrlenIgrBrlens{12}_median=0.000139,effectivebrlenIgrBrlens{12}_95%HPD={0.000000,0.003017},rateIgrBrlens{12}_mean=0.412074,rateIgrBrlens{12}_median=0.090064,rateIgrBrlens{12}_95%HPD={0.000001,1.886251}])[&prob=1.00000000e+00,prob_stddev=0.00000000e+00,prob_range={1.00000000e+00,1.00000000e+00},prob(percent)="100",prob+-sd="100+-0",height_mean=6.23007842e-03,height_median=6.16869600e-03,height_95%HPD={4.45845100e-03,8.11528200e-03}]:3.116562e-03[&length_mean=3.14904173e-03,length_median=3.03453300e-03,length_95%HPD={1.18179200e-03,5.28219600e-03},effectivebrlenIgrBrlens{1}_mean=0.001325,effectivebrlenIgrBrlens{1}_median=0.000687,effectivebrlenIgrBrlens{1}_95%HPD={0.000000,0.004803},rateIgrBrlens{1}_mean=0.422440,rateIgrBrlens{1}_median=0.223698,rateIgrBrlens{1}_95%HPD={0.000001,1.513955},effectivebrlenIgrBrlens{2}_mean=0.001766,effectivebrlenIgrBrlens{2}_median=0.001547,effectivebrlenIgrBrlens{2}_95%HPD={0.000000,0.004114},rateIgrBrlens{2}_mean=0.612844,rateIgrBrlens{2}_median=0.501369,rateIgrBrlens{2}_95%HPD={0.000001,1.550079},effectivebrlenIgrBrlens{3}_mean=0.002017,effectivebrlenIgrBrlens{3}_median=0.001077,effectivebrlenIgrBrlens{3}_95%HPD={0.000000,0.007206},rateIgrBrlens{3}_mean=0.641715,rateIgrBrlens{3}_median=0.351857,rateIgrBrlens{3}_95%HPD={0.000001,2.243567},effectivebrlenIgrBrlens{4}_mean=0.002291,effectivebrlenIgrBrlens{4}_median=0.001090,effectivebrlenIgrBrlens{4}_95%HPD={0.000000,0.008617},rateIgrBrlens{4}_mean=0.728968,rateIgrBrlens{4}_median=0.354889,rateIgrBrlens{4}_95%HPD={0.000001,2.682561},effectivebrlenIgrBrlens{5}_mean=0.003669,effectivebrlenIgrBrlens{5}_median=0.003145,effectivebrlenIgrBrlens{5}_95%HPD={0.000000,0.008597},rateIgrBrlens{5}_mean=1.269957,rateIgrBrlens{5}_median=1.029047,rateIgrBrlens{5}_95%HPD={0.000001,3.161260},effectivebrlenIgrBrlens{6}_mean=0.003031,effectivebrlenIgrBrlens{6}_median=0.002335,effectivebrlenIgrBrlens{6}_95%HPD={0.000000,0.008454},rateIgrBrlens{6}_mean=0.962867,rateIgrBrlens{6}_median=0.779329,rateIgrBrlens{6}_95%HPD={0.000001,2.591358},effectivebrlenIgrBrlens{7}_mean=0.005274,effectivebrlenIgrBrlens{7}_median=0.004116,effectivebrlenIgrBrlens{7}_95%HPD={0.000000,0.013989},rateIgrBrlens{7}_mean=1.811469,rateIgrBrlens{7}_median=1.348354,rateIgrBrlens{7}_95%HPD={0.000001,4.969555},effectivebrlenIgrBrlens{8}_mean=0.007668,effectivebrlenIgrBrlens{8}_median=0.007357,effectivebrlenIgrBrlens{8}_95%HPD={0.002942,0.012968},rateIgrBrlens{8}_mean=2.745117,rateIgrBrlens{8}_median=2.423834,rateIgrBrlens{8}_95%HPD={0.638647,5.538519},effectivebrlenIgrBrlens{9}_mean=0.002756,effectivebrlenIgrBrlens{9}_median=0.000875,effectivebrlenIgrBrlens{9}_95%HPD={0.000000,0.011800},rateIgrBrlens{9}_mean=0.881580,rateIgrBrlens{9}_median=0.284440,rateIgrBrlens{9}_95%HPD={0.000001,3.731025},effectivebrlenIgrBrlens{10}_mean=0.001097,effectivebrlenIgrBrlens{10}_median=0.000491,effectivebrlenIgrBrlens{10}_95%HPD={0.000000,0.004226},rateIgrBrlens{10}_mean=0.350948,rateIgrBrlens{10}_median=0.160222,rateIgrBrlens{10}_95%HPD={0.000001,1.333656},effectivebrlenIgrBrlens{11}_mean=0.002510,effectivebrlenIgrBrlens{11}_median=0.001696,effectivebrlenIgrBrlens{11}_95%HPD={0.000000,0.007768},rateIgrBrlens{11}_mean=0.798536,rateIgrBrlens{11}_median=0.557131,rateIgrBrlens{11}_95%HPD={0.000001,2.415412},effectivebrlenIgrBrlens{12}_mean=0.003422,effectivebrlenIgrBrlens{12}_median=0.002702,effectivebrlenIgrBrlens{12}_95%HPD={0.000000,0.008898},rateIgrBrlens{12}_mean=1.178714,rateIgrBrlens{12}_median=0.889555,rateIgrBrlens{12}_95%HPD={0.000001,3.202568}],((5[&prob=1.00000000e+00,prob_stddev=0.00000000e+00,prob_range={1.00000000e+00,1.00000000e+00},prob(percent)="100",prob+-sd="100+-0",height_mean=2.89583926e-08,height_median=3.10000000e-08,height_95%HPD={1.99999997e-09,5.20000000e-08}]:1.957077e-03[&length_mean=2.08776409e-03,length_median=1.97440500e-03,length_95%HPD={8.44141100e-04,3.58028800e-03},effectivebrlenIgrBrlens{1}_mean=0.000876,effectivebrlenIgrBrlens{1}_median=0.000324,effectivebrlenIgrBrlens{1}_95%HPD={0.000000,0.003606},rateIgrBrlens{1}_mean=0.423225,rateIgrBrlens{1}_median=0.160009,rateIgrBrlens{1}_95%HPD={0.000001,1.712781},effectivebrlenIgrBrlens{2}_mean=0.004249,effectivebrlenIgrBrlens{2}_median=0.003957,effectivebrlenIgrBrlens{2}_95%HPD={0.000935,0.008156},rateIgrBrlens{2}_mean=2.315775,rateIgrBrlens{2}_median=1.974033,rateIgrBrlens{2}_95%HPD={0.254906,5.140366},effectivebrlenIgrBrlens{3}_mean=0.001339,effectivebrlenIgrBrlens{3}_median=0.000507,effectivebrlenIgrBrlens{3}_95%HPD={0.000000,0.005453},rateIgrBrlens{3}_mean=0.646656,rateIgrBrlens{3}_median=0.248909,rateIgrBrlens{3}_95%HPD={0.000001,2.590080},effectivebrlenIgrBrlens{4}_mean=0.001417,effectivebrlenIgrBrlens{4}_median=0.000450,effectivebrlenIgrBrlens{4}_95%HPD={0.000000,0.006023},rateIgrBrlens{4}_mean=0.685811,rateIgrBrlens{4}_median=0.223819,rateIgrBrlens{4}_95%HPD={0.000001,2.893440},effectivebrlenIgrBrlens{5}_mean=0.000643,effectivebrlenIgrBrlens{5}_median=0.000236,effectivebrlenIgrBrlens{5}_95%HPD={0.000000,0.002651},rateIgrBrlens{5}_mean=0.312351,rateIgrBrlens{5}_median=0.116863,rateIgrBrlens{5}_95%HPD={0.000001,1.272274},effectivebrlenIgrBrlens{6}_mean=0.002001,effectivebrlenIgrBrlens{6}_median=0.001349,effectivebrlenIgrBrlens{6}_95%HPD={0.000000,0.006289},rateIgrBrlens{6}_mean=0.959309,rateIgrBrlens{6}_median=0.683306,rateIgrBrlens{6}_95%HPD={0.000001,2.943679},effectivebrlenIgrBrlens{7}_mean=0.001341,effectivebrlenIgrBrlens{7}_median=0.000454,effectivebrlenIgrBrlens{7}_95%HPD={0.000000,0.005643},rateIgrBrlens{7}_mean=0.649306,rateIgrBrlens{7}_median=0.226276,rateIgrBrlens{7}_95%HPD={0.000001,2.677630},effectivebrlenIgrBrlens{8}_mean=0.000916,effectivebrlenIgrBrlens{8}_median=0.000643,effectivebrlenIgrBrlens{8}_95%HPD={0.000000,0.002783},rateIgrBrlens{8}_mean=0.477536,rateIgrBrlens{8}_median=0.314200,rateIgrBrlens{8}_95%HPD={0.000001,1.502957},effectivebrlenIgrBrlens{9}_mean=0.001446,effectivebrlenIgrBrlens{9}_median=0.000240,effectivebrlenIgrBrlens{9}_95%HPD={0.000000,0.007019},rateIgrBrlens{9}_mean=0.704648,rateIgrBrlens{9}_median=0.118601,rateIgrBrlens{9}_95%HPD={0.000001,3.347306},effectivebrlenIgrBrlens{10}_mean=0.000750,effectivebrlenIgrBrlens{10}_median=0.000220,effectivebrlenIgrBrlens{10}_95%HPD={0.000000,0.003290},rateIgrBrlens{10}_mean=0.364613,rateIgrBrlens{10}_median=0.108955,rateIgrBrlens{10}_95%HPD={0.000001,1.582946},effectivebrlenIgrBrlens{11}_mean=0.001686,effectivebrlenIgrBrlens{11}_median=0.000906,effectivebrlenIgrBrlens{11}_95%HPD={0.000000,0.006021},rateIgrBrlens{11}_mean=0.805559,rateIgrBrlens{11}_median=0.451769,rateIgrBrlens{11}_95%HPD={0.000001,2.799087},effectivebrlenIgrBrlens{12}_mean=0.000825,effectivebrlenIgrBrlens{12}_median=0.000256,effectivebrlenIgrBrlens{12}_95%HPD={0.000000,0.003573},rateIgrBrlens{12}_mean=0.402219,rateIgrBrlens{12}_median=0.126518,rateIgrBrlens{12}_95%HPD={0.000001,1.711754}],28[&prob=1.00000000e+00,prob_stddev=0.00000000e+00,prob_range={1.00000000e+00,1.00000000e+00},prob(percent)="100",prob+-sd="100+-0",height_mean=2.89583752e-08,height_median=3.10000000e-08,height_95%HPD={1.99999997e-09,5.20000000e-08}]:1.957077e-03[&length_mean=2.05304524e-03,length_median=1.95616700e-03,length_95%HPD={8.27638100e-04,3.43666100e-03},effectivebrlenIgrBrlens{1}_mean=0.000877,effectivebrlenIgrBrlens{1}_median=0.000315,effectivebrlenIgrBrlens{1}_95%HPD={0.000000,0.003635},rateIgrBrlens{1}_mean=0.430667,rateIgrBrlens{1}_median=0.157617,rateIgrBrlens{1}_95%HPD={0.000001,1.754631},effectivebrlenIgrBrlens{2}_mean=0.001735,effectivebrlenIgrBrlens{2}_median=0.001493,effectivebrlenIgrBrlens{2}_95%HPD={0.000000,0.004490},rateIgrBrlens{2}_mean=0.906326,rateIgrBrlens{2}_median=0.720405,rateIgrBrlens{2}_95%HPD={0.000001,2.509314},effectivebrlenIgrBrlens{3}_mean=0.001312,effectivebrlenIgrBrlens{3}_median=0.000489,effectivebrlenIgrBrlens{3}_95%HPD={0.000000,0.005354},rateIgrBrlens{3}_mean=0.643453,rateIgrBrlens{3}_median=0.245408,rateIgrBrlens{3}_95%HPD={0.000001,2.584974},effectivebrlenIgrBrlens{4}_mean=0.001392,effectivebrlenIgrBrlens{4}_median=0.000436,effectivebrlenIgrBrlens{4}_95%HPD={0.000000,0.005946},rateIgrBrlens{4}_mean=0.683410,rateIgrBrlens{4}_median=0.218886,rateIgrBrlens{4}_95%HPD={0.000001,2.873613},effectivebrlenIgrBrlens{5}_mean=0.000635,effectivebrlenIgrBrlens{5}_median=0.000232,effectivebrlenIgrBrlens{5}_95%HPD={0.000000,0.002639},rateIgrBrlens{5}_mean=0.313917,rateIgrBrlens{5}_median=0.116315,rateIgrBrlens{5}_95%HPD={0.000001,1.287022},effectivebrlenIgrBrlens{6}_mean=0.001976,effectivebrlenIgrBrlens{6}_median=0.001328,effectivebrlenIgrBrlens{6}_95%HPD={0.000000,0.006251},rateIgrBrlens{6}_mean=0.960464,rateIgrBrlens{6}_median=0.683284,rateIgrBrlens{6}_95%HPD={0.000001,2.931352},effectivebrlenIgrBrlens{7}_mean=0.001329,effectivebrlenIgrBrlens{7}_median=0.000442,effectivebrlenIgrBrlens{7}_95%HPD={0.000000,0.005626},rateIgrBrlens{7}_mean=0.652870,rateIgrBrlens{7}_median=0.220989,rateIgrBrlens{7}_95%HPD={0.000001,2.726716},effectivebrlenIgrBrlens{8}_mean=0.000492,effectivebrlenIgrBrlens{8}_median=0.000192,effectivebrlenIgrBrlens{8}_95%HPD={0.000000,0.001975},rateIgrBrlens{8}_mean=0.254208,rateIgrBrlens{8}_median=0.095131,rateIgrBrlens{8}_95%HPD={0.000001,1.032394},effectivebrlenIgrBrlens{9}_mean=0.002722,effectivebrlenIgrBrlens{9}_median=0.000613,effectivebrlenIgrBrlens{9}_95%HPD={0.000000,0.012337},rateIgrBrlens{9}_mean=1.351373,rateIgrBrlens{9}_median=0.308390,rateIgrBrlens{9}_95%HPD={0.000001,6.073248},effectivebrlenIgrBrlens{10}_mean=0.001198,effectivebrlenIgrBrlens{10}_median=0.000418,effectivebrlenIgrBrlens{10}_95%HPD={0.000000,0.004970},rateIgrBrlens{10}_mean=0.590961,rateIgrBrlens{10}_median=0.209363,rateIgrBrlens{10}_95%HPD={0.000001,2.440403},effectivebrlenIgrBrlens{11}_mean=0.001646,effectivebrlenIgrBrlens{11}_median=0.000882,effectivebrlenIgrBrlens{11}_95%HPD={0.000000,0.005869},rateIgrBrlens{11}_mean=0.804849,rateIgrBrlens{11}_median=0.447160,rateIgrBrlens{11}_95%HPD={0.000001,2.812292},effectivebrlenIgrBrlens{12}_mean=0.003015,effectivebrlenIgrBrlens{12}_median=0.002311,effectivebrlenIgrBrlens{12}_95%HPD={0.000000,0.008168},rateIgrBrlens{12}_mean=1.593794,rateIgrBrlens{12}_median=1.162417,rateIgrBrlens{12}_95%HPD={0.000003,4.483209}])[&prob=9.77813629e-01,prob_stddev=1.71588958e-03,prob_range={9.76600312e-01,9.79026946e-01},prob(percent)="98",prob+-sd="98+-0",height_mean=2.05283679e-03,height_median=1.95710800e-03,height_95%HPD={8.32587000e-04,3.43459400e-03}]:2.579379e-03[&length_mean=2.64120375e-03,length_median=2.46608400e-03,length_95%HPD={7.41823200e-04,4.93150700e-03},effectivebrlenIgrBrlens{1}_mean=0.001107,effectivebrlenIgrBrlens{1}_median=0.000483,effectivebrlenIgrBrlens{1}_95%HPD={0.000000,0.004306},rateIgrBrlens{1}_mean=0.422936,rateIgrBrlens{1}_median=0.190812,rateIgrBrlens{1}_95%HPD={0.000001,1.605069},effectivebrlenIgrBrlens{2}_mean=0.001011,effectivebrlenIgrBrlens{2}_median=0.000754,effectivebrlenIgrBrlens{2}_95%HPD={0.000000,0.002904},rateIgrBrlens{2}_mean=0.420578,rateIgrBrlens{2}_median=0.291535,rateIgrBrlens{2}_95%HPD={0.000001,1.274087},effectivebrlenIgrBrlens{3}_mean=0.001673,effectivebrlenIgrBrlens{3}_median=0.000743,effectivebrlenIgrBrlens{3}_95%HPD={0.000000,0.006401},rateIgrBrlens{3}_mean=0.640293,rateIgrBrlens{3}_median=0.296786,rateIgrBrlens{3}_95%HPD={0.000001,2.395776},effectivebrlenIgrBrlens{4}_mean=0.001769,effectivebrlenIgrBrlens{4}_median=0.000698,effectivebrlenIgrBrlens{4}_95%HPD={0.000000,0.007065},rateIgrBrlens{4}_mean=0.677257,rateIgrBrlens{4}_median=0.277249,rateIgrBrlens{4}_95%HPD={0.000001,2.653652},effectivebrlenIgrBrlens{5}_mean=0.000818,effectivebrlenIgrBrlens{5}_median=0.000358,effectivebrlenIgrBrlens{5}_95%HPD={0.000000,0.003196},rateIgrBrlens{5}_mean=0.313669,rateIgrBrlens{5}_median=0.141526,rateIgrBrlens{5}_95%HPD={0.000001,1.192034},effectivebrlenIgrBrlens{6}_mean=0.002553,effectivebrlenIgrBrlens{6}_median=0.001805,effectivebrlenIgrBrlens{6}_95%HPD={0.000000,0.007679},rateIgrBrlens{6}_mean=0.969831,rateIgrBrlens{6}_median=0.738801,rateIgrBrlens{6}_95%HPD={0.000001,2.781844},effectivebrlenIgrBrlens{7}_mean=0.001713,effectivebrlenIgrBrlens{7}_median=0.000697,effectivebrlenIgrBrlens{7}_95%HPD={0.000000,0.006797},rateIgrBrlens{7}_mean=0.655506,rateIgrBrlens{7}_median=0.276910,rateIgrBrlens{7}_95%HPD={0.000001,2.542763},effectivebrlenIgrBrlens{8}_mean=0.002311,effectivebrlenIgrBrlens{8}_median=0.001515,effectivebrlenIgrBrlens{8}_95%HPD={0.000000,0.007144},rateIgrBrlens{8}_mean=0.898038,rateIgrBrlens{8}_median=0.580816,rateIgrBrlens{8}_95%HPD={0.000001,2.880822},effectivebrlenIgrBrlens{9}_mean=0.003443,effectivebrlenIgrBrlens{9}_median=0.001119,effectivebrlenIgrBrlens{9}_95%HPD={0.000000,0.014374},rateIgrBrlens{9}_mean=1.335091,rateIgrBrlens{9}_median=0.441485,rateIgrBrlens{9}_95%HPD={0.000001,5.522388},effectivebrlenIgrBrlens{10}_mean=0.001527,effectivebrlenIgrBrlens{10}_median=0.000671,effectivebrlenIgrBrlens{10}_95%HPD={0.000000,0.005883},rateIgrBrlens{10}_mean=0.587180,rateIgrBrlens{10}_median=0.263051,rateIgrBrlens{10}_95%HPD={0.000001,2.220763},effectivebrlenIgrBrlens{11}_mean=0.004832,effectivebrlenIgrBrlens{11}_median=0.003757,effectivebrlenIgrBrlens{11}_95%HPD={0.000000,0.012660},rateIgrBrlens{11}_mean=2.056359,rateIgrBrlens{11}_median=1.483839,rateIgrBrlens{11}_95%HPD={0.000001,5.696913},effectivebrlenIgrBrlens{12}_mean=0.001035,effectivebrlenIgrBrlens{12}_median=0.000394,effectivebrlenIgrBrlens{12}_95%HPD={0.000000,0.004194},rateIgrBrlens{12}_mean=0.398583,rateIgrBrlens{12}_median=0.156353,rateIgrBrlens{12}_95%HPD={0.000001,1.581206}],12[&prob=1.00000000e+00,prob_stddev=0.00000000e+00,prob_range={1.00000000e+00,1.00000000e+00},prob(percent)="100",prob+-sd="100+-0",height_mean=2.89585939e-08,height_median=3.10000000e-08,height_95%HPD={1.99999997e-09,5.20000000e-08}]:4.536456e-03[&length_mean=4.63389104e-03,length_median=4.52249900e-03,length_95%HPD={2.18580700e-03,7.45525700e-03},effectivebrlenIgrBrlens{1}_mean=0.002922,effectivebrlenIgrBrlens{1}_median=0.001922,effectivebrlenIgrBrlens{1}_95%HPD={0.000000,0.009225},rateIgrBrlens{1}_mean=0.631819,rateIgrBrlens{1}_median=0.423178,rateIgrBrlens{1}_95%HPD={0.000001,1.949145},effectivebrlenIgrBrlens{2}_mean=0.004227,effectivebrlenIgrBrlens{2}_median=0.003794,effectivebrlenIgrBrlens{2}_95%HPD={0.000252,0.008978},rateIgrBrlens{2}_mean=0.980179,rateIgrBrlens{2}_median=0.837667,rateIgrBrlens{2}_95%HPD={0.058769,2.228188},effectivebrlenIgrBrlens{3}_mean=0.002933,effectivebrlenIgrBrlens{3}_median=0.001954,effectivebrlenIgrBrlens{3}_95%HPD={0.000000,0.009121},rateIgrBrlens{3}_mean=0.635174,rateIgrBrlens{3}_median=0.431202,rateIgrBrlens{3}_95%HPD={0.000001,1.944367},effectivebrlenIgrBrlens{4}_mean=0.003112,effectivebrlenIgrBrlens{4}_median=0.001939,effectivebrlenIgrBrlens{4}_95%HPD={0.000000,0.010135},rateIgrBrlens{4}_mean=0.674489,rateIgrBrlens{4}_median=0.425819,rateIgrBrlens{4}_95%HPD={0.000001,2.177772},effectivebrlenIgrBrlens{5}_mean=0.001418,effectivebrlenIgrBrlens{5}_median=0.000924,effectivebrlenIgrBrlens{5}_95%HPD={0.000000,0.004500},rateIgrBrlens{5}_mean=0.308708,rateIgrBrlens{5}_median=0.203919,rateIgrBrlens{5}_95%HPD={0.000001,0.965677},effectivebrlenIgrBrlens{6}_mean=0.004466,effectivebrlenIgrBrlens{6}_median=0.003751,effectivebrlenIgrBrlens{6}_95%HPD={0.000000,0.011084},rateIgrBrlens{6}_mean=0.963688,rateIgrBrlens{6}_median=0.839564,rateIgrBrlens{6}_95%HPD={0.000001,2.305544},effectivebrlenIgrBrlens{7}_mean=0.004656,effectivebrlenIgrBrlens{7}_median=0.002901,effectivebrlenIgrBrlens{7}_95%HPD={0.000000,0.015169},rateIgrBrlens{7}_mean=1.006060,rateIgrBrlens{7}_median=0.643047,rateIgrBrlens{7}_95%HPD={0.000001,3.231451},effectivebrlenIgrBrlens{8}_mean=0.004627,effectivebrlenIgrBrlens{8}_median=0.002835,effectivebrlenIgrBrlens{8}_95%HPD={0.000000,0.015245},rateIgrBrlens{8}_mean=0.998619,rateIgrBrlens{8}_median=0.622219,rateIgrBrlens{8}_95%HPD={0.000001,3.226445},effectivebrlenIgrBrlens{9}_mean=0.003895,effectivebrlenIgrBrlens{9}_median=0.001772,effectivebrlenIgrBrlens{9}_95%HPD={0.000000,0.014887},rateIgrBrlens{9}_mean=0.842962,rateIgrBrlens{9}_median=0.388641,rateIgrBrlens{9}_95%HPD={0.000001,3.183954},effectivebrlenIgrBrlens{10}_mean=0.002702,effectivebrlenIgrBrlens{10}_median=0.001601,effectivebrlenIgrBrlens{10}_95%HPD={0.000000,0.009103},rateIgrBrlens{10}_mean=0.586316,rateIgrBrlens{10}_median=0.350909,rateIgrBrlens{10}_95%HPD={0.000001,1.952148},effectivebrlenIgrBrlens{11}_mean=0.003719,effectivebrlenIgrBrlens{11}_median=0.002885,effectivebrlenIgrBrlens{11}_95%HPD={0.000000,0.010135},rateIgrBrlens{11}_mean=0.820290,rateIgrBrlens{11}_median=0.640566,rateIgrBrlens{11}_95%HPD={0.000001,2.187203},effectivebrlenIgrBrlens{12}_mean=0.001789,effectivebrlenIgrBrlens{12}_median=0.001090,effectivebrlenIgrBrlens{12}_95%HPD={0.000000,0.005931},rateIgrBrlens{12}_mean=0.389475,rateIgrBrlens{12}_median=0.238599,rateIgrBrlens{12}_95%HPD={0.000001,1.274486}])[&prob=9.99766670e-01,prob_stddev=2.16843188e-04,prob_range={9.99613338e-01,9.99920001e-01},prob(percent)="100",prob+-sd="100+-0",height_mean=4.67150629e-03,height_median=4.53648700e-03,height_95%HPD={2.30276700e-03,7.21606800e-03}]:4.748771e-03[&length_mean=4.70785391e-03,length_median=4.64574600e-03,length_95%HPD={1.60165300e-03,7.82608100e-03},effectivebrlenIgrBrlens{1}_mean=0.001968,effectivebrlenIgrBrlens{1}_median=0.001269,effectivebrlenIgrBrlens{1}_95%HPD={0.000000,0.006254},rateIgrBrlens{1}_mean=0.420495,rateIgrBrlens{1}_median=0.276013,rateIgrBrlens{1}_95%HPD={0.000001,1.307084},effectivebrlenIgrBrlens{2}_mean=0.000905,effectivebrlenIgrBrlens{2}_median=0.000604,effectivebrlenIgrBrlens{2}_95%HPD={0.000000,0.002809},rateIgrBrlens{2}_mean=0.194622,rateIgrBrlens{2}_median=0.130060,rateIgrBrlens{2}_95%HPD={0.000001,0.599279},effectivebrlenIgrBrlens{3}_mean=0.002993,effectivebrlenIgrBrlens{3}_median=0.001972,effectivebrlenIgrBrlens{3}_95%HPD={0.000000,0.009377},rateIgrBrlens{3}_mean=0.637223,rateIgrBrlens{3}_median=0.429288,rateIgrBrlens{3}_95%HPD={0.000001,1.965740},effectivebrlenIgrBrlens{4}_mean=0.003162,effectivebrlenIgrBrlens{4}_median=0.001954,effectivebrlenIgrBrlens{4}_95%HPD={0.000000,0.010394},rateIgrBrlens{4}_mean=0.674128,rateIgrBrlens{4}_median=0.424455,rateIgrBrlens{4}_95%HPD={0.000001,2.173977},effectivebrlenIgrBrlens{5}_mean=0.003699,effectivebrlenIgrBrlens{5}_median=0.003110,effectivebrlenIgrBrlens{5}_95%HPD={0.000000,0.008867},rateIgrBrlens{5}_mean=0.853116,rateIgrBrlens{5}_median=0.679892,rateIgrBrlens{5}_95%HPD={0.000002,2.134236},effectivebrlenIgrBrlens{6}_mean=0.004514,effectivebrlenIgrBrlens{6}_median=0.003769,effectivebrlenIgrBrlens{6}_95%HPD={0.000000,0.011261},rateIgrBrlens{6}_mean=0.959018,rateIgrBrlens{6}_median=0.836578,rateIgrBrlens{6}_95%HPD={0.000001,2.295966},effectivebrlenIgrBrlens{7}_mean=0.003036,effectivebrlenIgrBrlens{7}_median=0.001932,effectivebrlenIgrBrlens{7}_95%HPD={0.000000,0.009805},rateIgrBrlens{7}_mean=0.647587,rateIgrBrlens{7}_median=0.419246,rateIgrBrlens{7}_95%HPD={0.000001,2.046984},effectivebrlenIgrBrlens{8}_mean=0.004013,effectivebrlenIgrBrlens{8}_median=0.003779,effectivebrlenIgrBrlens{8}_95%HPD={0.000000,0.008984},rateIgrBrlens{8}_mean=0.887975,rateIgrBrlens{8}_median=0.781088,rateIgrBrlens{8}_95%HPD={0.000001,2.107449},effectivebrlenIgrBrlens{9}_mean=0.005926,effectivebrlenIgrBrlens{9}_median=0.003659,effectivebrlenIgrBrlens{9}_95%HPD={0.000000,0.019531},rateIgrBrlens{9}_mean=1.279542,rateIgrBrlens{9}_median=0.778955,rateIgrBrlens{9}_95%HPD={0.000001,4.227895},effectivebrlenIgrBrlens{10}_mean=0.002700,effectivebrlenIgrBrlens{10}_median=0.001898,effectivebrlenIgrBrlens{10}_95%HPD={0.000000,0.008160},rateIgrBrlens{10}_mean=0.583439,rateIgrBrlens{10}_median=0.406650,rateIgrBrlens{10}_95%HPD={0.000001,1.754407},effectivebrlenIgrBrlens{11}_mean=0.003797,effectivebrlenIgrBrlens{11}_median=0.002905,effectivebrlenIgrBrlens{11}_95%HPD={0.000000,0.010542},rateIgrBrlens{11}_mean=0.806282,rateIgrBrlens{11}_median=0.640191,rateIgrBrlens{11}_95%HPD={0.000001,2.157018},effectivebrlenIgrBrlens{12}_mean=0.001840,effectivebrlenIgrBrlens{12}_median=0.001117,effectivebrlenIgrBrlens{12}_95%HPD={0.000000,0.006133},rateIgrBrlens{12}_mean=0.393647,rateIgrBrlens{12}_median=0.242276,rateIgrBrlens{12}_95%HPD={0.000001,1.289087}])[&prob=1.00000000e+00,prob_stddev=0.00000000e+00,prob_range={1.00000000e+00,1.00000000e+00},prob(percent)="100",prob+-sd="100+-0",height_mean=9.37945227e-03,height_median=9.28525800e-03,height_95%HPD={6.79797000e-03,1.21208300e-02}]:7.701182e-03[&length_mean=7.67476916e-03,length_median=7.59925100e-03,length_95%HPD={3.80503800e-03,1.15809400e-02},effectivebrlenIgrBrlens{1}_mean=0.015291,effectivebrlenIgrBrlens{1}_median=0.014437,effectivebrlenIgrBrlens{1}_95%HPD={0.004337,0.027578},rateIgrBrlens{1}_mean=2.120281,rateIgrBrlens{1}_median=1.908974,rateIgrBrlens{1}_95%HPD={0.512478,4.173064},effectivebrlenIgrBrlens{2}_mean=0.014604,effectivebrlenIgrBrlens{2}_median=0.014304,effectivebrlenIgrBrlens{2}_95%HPD={0.007157,0.022331},rateIgrBrlens{2}_mean=2.043360,rateIgrBrlens{2}_median=1.882803,rateIgrBrlens{2}_95%HPD={0.752831,3.662510},effectivebrlenIgrBrlens{3}_mean=0.004898,effectivebrlenIgrBrlens{3}_median=0.003877,effectivebrlenIgrBrlens{3}_95%HPD={0.000000,0.012944},rateIgrBrlens{3}_mean=0.637864,rateIgrBrlens{3}_median=0.513905,rateIgrBrlens{3}_95%HPD={0.000001,1.652482},effectivebrlenIgrBrlens{4}_mean=0.009605,effectivebrlenIgrBrlens{4}_median=0.008173,effectivebrlenIgrBrlens{4}_95%HPD={0.000000,0.022207},rateIgrBrlens{4}_mean=1.292718,rateIgrBrlens{4}_median=1.081414,rateIgrBrlens{4}_95%HPD={0.024155,3.039743},effectivebrlenIgrBrlens{5}_mean=0.007405,effectivebrlenIgrBrlens{5}_median=0.006795,effectivebrlenIgrBrlens{5}_95%HPD={0.001036,0.015153},rateIgrBrlens{5}_mean=1.012199,rateIgrBrlens{5}_median=0.897695,rateIgrBrlens{5}_95%HPD={0.119795,2.140423},effectivebrlenIgrBrlens{6}_mean=0.007372,effectivebrlenIgrBrlens{6}_median=0.006679,effectivebrlenIgrBrlens{6}_95%HPD={0.000000,0.015812},rateIgrBrlens{6}_mean=0.960712,rateIgrBrlens{6}_median=0.892045,rateIgrBrlens{6}_95%HPD={0.000003,1.984841},effectivebrlenIgrBrlens{7}_mean=0.004762,effectivebrlenIgrBrlens{7}_median=0.003631,effectivebrlenIgrBrlens{7}_95%HPD={0.000000,0.013084},rateIgrBrlens{7}_mean=0.620689,rateIgrBrlens{7}_median=0.480536,rateIgrBrlens{7}_95%HPD={0.000001,1.671905},effectivebrlenIgrBrlens{8}_mean=0.001397,effectivebrlenIgrBrlens{8}_median=0.001062,effectivebrlenIgrBrlens{8}_95%HPD={0.000000,0.003835},rateIgrBrlens{8}_mean=0.183519,rateIgrBrlens{8}_median=0.140688,rateIgrBrlens{8}_95%HPD={0.000001,0.497062},effectivebrlenIgrBrlens{9}_mean=0.006728,effectivebrlenIgrBrlens{9}_median=0.004553,effectivebrlenIgrBrlens{9}_95%HPD={0.000000,0.020765},rateIgrBrlens{9}_mean=0.879150,rateIgrBrlens{9}_median=0.596564,rateIgrBrlens{9}_95%HPD={0.000001,2.688247},effectivebrlenIgrBrlens{10}_mean=0.004819,effectivebrlenIgrBrlens{10}_median=0.004109,effectivebrlenIgrBrlens{10}_95%HPD={0.000055,0.011220},rateIgrBrlens{10}_mean=0.648287,rateIgrBrlens{10}_median=0.544951,rateIgrBrlens{10}_95%HPD={0.012044,1.520795},effectivebrlenIgrBrlens{11}_mean=0.006072,effectivebrlenIgrBrlens{11}_median=0.005252,effectivebrlenIgrBrlens{11}_95%HPD={0.000000,0.014206},rateIgrBrlens{11}_mean=0.790727,rateIgrBrlens{11}_median=0.698158,rateIgrBrlens{11}_95%HPD={0.000001,1.791931},effectivebrlenIgrBrlens{12}_mean=0.003017,effectivebrlenIgrBrlens{12}_median=0.002258,effectivebrlenIgrBrlens{12}_95%HPD={0.000000,0.008497},rateIgrBrlens{12}_mean=0.393319,rateIgrBrlens{12}_median=0.299179,rateIgrBrlens{12}_95%HPD={0.000001,1.088756}],20[&prob=1.00000000e+00,prob_stddev=0.00000000e+00,prob_range={1.00000000e+00,1.00000000e+00},prob(percent)="100",prob+-sd="100+-0",height_mean=2.89499707e-08,height_median=3.10000000e-08,height_95%HPD={0.00000000e+00,5.20000000e-08}]:1.698641e-02[&length_mean=1.70541925e-02,length_median=1.69864200e-02,length_95%HPD={1.30631900e-02,2.11650700e-02},effectivebrlenIgrBrlens{1}_mean=0.021054,effectivebrlenIgrBrlens{1}_median=0.020218,effectivebrlenIgrBrlens{1}_95%HPD={0.008249,0.035347},rateIgrBrlens{1}_mean=1.245314,rateIgrBrlens{1}_median=1.188364,rateIgrBrlens{1}_95%HPD={0.489738,2.108465},effectivebrlenIgrBrlens{2}_mean=0.016844,effectivebrlenIgrBrlens{2}_median=0.016509,effectivebrlenIgrBrlens{2}_95%HPD={0.009222,0.025113},rateIgrBrlens{2}_mean=1.000157,rateIgrBrlens{2}_median=0.971615,rateIgrBrlens{2}_95%HPD={0.517542,1.532089},effectivebrlenIgrBrlens{3}_mean=0.014034,effectivebrlenIgrBrlens{3}_median=0.013073,effectivebrlenIgrBrlens{3}_95%HPD={0.002373,0.027401},rateIgrBrlens{3}_mean=0.825964,rateIgrBrlens{3}_median=0.770826,rateIgrBrlens{3}_95%HPD={0.145935,1.604058},effectivebrlenIgrBrlens{4}_mean=0.011394,effectivebrlenIgrBrlens{4}_median=0.010222,effectivebrlenIgrBrlens{4}_95%HPD={0.000538,0.024502},rateIgrBrlens{4}_mean=0.668586,rateIgrBrlens{4}_median=0.602297,rateIgrBrlens{4}_95%HPD={0.028271,1.416425},effectivebrlenIgrBrlens{5}_mean=0.014319,effectivebrlenIgrBrlens{5}_median=0.013758,effectivebrlenIgrBrlens{5}_95%HPD={0.005249,0.024720},rateIgrBrlens{5}_mean=0.846043,rateIgrBrlens{5}_median=0.810617,rateIgrBrlens{5}_95%HPD={0.297197,1.452812},effectivebrlenIgrBrlens{6}_mean=0.016364,effectivebrlenIgrBrlens{6}_median=0.015802,effectivebrlenIgrBrlens{6}_95%HPD={0.003824,0.029211},rateIgrBrlens{6}_mean=0.959758,rateIgrBrlens{6}_median=0.937387,rateIgrBrlens{6}_95%HPD={0.225671,1.677344},effectivebrlenIgrBrlens{7}_mean=0.013928,effectivebrlenIgrBrlens{7}_median=0.012845,effectivebrlenIgrBrlens{7}_95%HPD={0.001883,0.027735},rateIgrBrlens{7}_mean=0.820093,rateIgrBrlens{7}_median=0.759028,rateIgrBrlens{7}_95%HPD={0.113636,1.624723},effectivebrlenIgrBrlens{8}_mean=0.011438,effectivebrlenIgrBrlens{8}_median=0.011123,effectivebrlenIgrBrlens{8}_95%HPD={0.005423,0.017875},rateIgrBrlens{8}_mean=0.678646,rateIgrBrlens{8}_median=0.655403,rateIgrBrlens{8}_95%HPD={0.312503,1.090764},effectivebrlenIgrBrlens{9}_mean=0.020603,effectivebrlenIgrBrlens{9}_median=0.018773,effectivebrlenIgrBrlens{9}_95%HPD={0.003705,0.041806},rateIgrBrlens{9}_mean=1.216244,rateIgrBrlens{9}_median=1.105901,rateIgrBrlens{9}_95%HPD={0.218976,2.466087},effectivebrlenIgrBrlens{10}_mean=0.006117,effectivebrlenIgrBrlens{10}_median=0.005488,effectivebrlenIgrBrlens{10}_95%HPD={0.000397,0.013161},rateIgrBrlens{10}_mean=0.360270,rateIgrBrlens{10}_median=0.323062,rateIgrBrlens{10}_95%HPD={0.021330,0.767732},effectivebrlenIgrBrlens{11}_mean=0.016273,effectivebrlenIgrBrlens{11}_median=0.015419,effectivebrlenIgrBrlens{11}_95%HPD={0.003792,0.030001},rateIgrBrlens{11}_mean=0.956364,rateIgrBrlens{11}_median=0.911011,rateIgrBrlens{11}_95%HPD={0.252582,1.758110},effectivebrlenIgrBrlens{12}_mean=0.011184,effectivebrlenIgrBrlens{12}_median=0.010420,effectivebrlenIgrBrlens{12}_95%HPD={0.002378,0.021451},rateIgrBrlens{12}_mean=0.660233,rateIgrBrlens{12}_median=0.615463,rateIgrBrlens{12}_95%HPD={0.133273,1.253786}])[&prob=1.00000000e+00,prob_stddev=0.00000000e+00,prob_range={1.00000000e+00,1.00000000e+00},prob(percent)="100",prob+-sd="100+-0",height_mean=1.70542214e-02,height_median=1.69864400e-02,height_95%HPD={1.30632140e-02,2.11651040e-02}]:4.949794e-03[&length_mean=4.94295329e-03,length_median=4.78804600e-03,length_95%HPD={1.64922500e-03,8.57243500e-03},effectivebrlenIgrBrlens{1}_mean=0.002436,effectivebrlenIgrBrlens{1}_median=0.001609,effectivebrlenIgrBrlens{1}_95%HPD={0.000000,0.007654},rateIgrBrlens{1}_mean=0.492751,rateIgrBrlens{1}_median=0.333537,rateIgrBrlens{1}_95%HPD={0.000001,1.505101},effectivebrlenIgrBrlens{2}_mean=0.001361,effectivebrlenIgrBrlens{2}_median=0.000926,effectivebrlenIgrBrlens{2}_95%HPD={0.000000,0.004187},rateIgrBrlens{2}_mean=0.278826,rateIgrBrlens{2}_median=0.190918,rateIgrBrlens{2}_95%HPD={0.000001,0.845554},effectivebrlenIgrBrlens{3}_mean=0.003149,effectivebrlenIgrBrlens{3}_median=0.002091,effectivebrlenIgrBrlens{3}_95%HPD={0.000000,0.009803},rateIgrBrlens{3}_mean=0.638013,rateIgrBrlens{3}_median=0.437000,rateIgrBrlens{3}_95%HPD={0.000001,1.928942},effectivebrlenIgrBrlens{4}_mean=0.003545,effectivebrlenIgrBrlens{4}_median=0.002213,effectivebrlenIgrBrlens{4}_95%HPD={0.000000,0.011563},rateIgrBrlens{4}_mean=0.717867,rateIgrBrlens{4}_median=0.458799,rateIgrBrlens{4}_95%HPD={0.000001,2.294842},effectivebrlenIgrBrlens{5}_mean=0.002804,effectivebrlenIgrBrlens{5}_median=0.002263,effectivebrlenIgrBrlens{5}_95%HPD={0.000000,0.007310},rateIgrBrlens{5}_mean=0.596704,rateIgrBrlens{5}_median=0.466173,rateIgrBrlens{5}_95%HPD={0.000001,1.579508},effectivebrlenIgrBrlens{6}_mean=0.004761,effectivebrlenIgrBrlens{6}_median=0.003978,effectivebrlenIgrBrlens{6}_95%HPD={0.000000,0.011850},rateIgrBrlens{6}_mean=0.963047,rateIgrBrlens{6}_median=0.847918,rateIgrBrlens{6}_95%HPD={0.000001,2.266018},effectivebrlenIgrBrlens{7}_mean=0.003046,effectivebrlenIgrBrlens{7}_median=0.001947,effectivebrlenIgrBrlens{7}_95%HPD={0.000000,0.009827},rateIgrBrlens{7}_mean=0.617794,rateIgrBrlens{7}_median=0.405925,rateIgrBrlens{7}_95%HPD={0.000001,1.933830},effectivebrlenIgrBrlens{8}_mean=0.005075,effectivebrlenIgrBrlens{8}_median=0.004784,effectivebrlenIgrBrlens{8}_95%HPD={0.001325,0.009353},rateIgrBrlens{8}_mean=1.177236,rateIgrBrlens{8}_median=1.002748,rateIgrBrlens{8}_95%HPD={0.213644,2.563839},effectivebrlenIgrBrlens{9}_mean=0.008034,effectivebrlenIgrBrlens{9}_median=0.006299,effectivebrlenIgrBrlens{9}_95%HPD={0.000000,0.021115},rateIgrBrlens{9}_mean=1.800665,rateIgrBrlens{9}_median=1.327330,rateIgrBrlens{9}_95%HPD={0.000001,4.991682},effectivebrlenIgrBrlens{10}_mean=0.003669,effectivebrlenIgrBrlens{10}_median=0.003037,effectivebrlenIgrBrlens{10}_95%HPD={0.000000,0.009103},rateIgrBrlens{10}_mean=0.804093,rateIgrBrlens{10}_median=0.631949,rateIgrBrlens{10}_95%HPD={0.000001,2.088469},effectivebrlenIgrBrlens{11}_mean=0.003933,effectivebrlenIgrBrlens{11}_median=0.003020,effectivebrlenIgrBrlens{11}_95%HPD={0.000000,0.010821},rateIgrBrlens{11}_mean=0.796564,rateIgrBrlens{11}_median=0.636550,rateIgrBrlens{11}_95%HPD={0.000001,2.115228},effectivebrlenIgrBrlens{12}_mean=0.001933,effectivebrlenIgrBrlens{12}_median=0.001183,effectivebrlenIgrBrlens{12}_95%HPD={0.000000,0.006392},rateIgrBrlens{12}_mean=0.393411,rateIgrBrlens{12}_median=0.245177,rateIgrBrlens{12}_95%HPD={0.000001,1.275657}],(((6[&prob=1.00000000e+00,prob_stddev=0.00000000e+00,prob_range={1.00000000e+00,1.00000000e+00},prob(percent)="100",prob+-sd="100+-0",height_mean=2.89567732e-08,height_median=3.10000000e-08,height_95%HPD={2.00000000e-09,5.20000000e-08}]:5.988601e-03[&length_mean=6.05734066e-03,length_median=5.98860500e-03,length_95%HPD={4.26779200e-03,7.96714700e-03},effectivebrlenIgrBrlens{1}_mean=0.002580,effectivebrlenIgrBrlens{1}_median=0.001898,effectivebrlenIgrBrlens{1}_95%HPD={0.000000,0.007320},rateIgrBrlens{1}_mean=0.427526,rateIgrBrlens{1}_median=0.316350,rateIgrBrlens{1}_95%HPD={0.000002,1.205683},effectivebrlenIgrBrlens{2}_mean=0.000862,effectivebrlenIgrBrlens{2}_median=0.000639,effectivebrlenIgrBrlens{2}_95%HPD={0.000000,0.002440},rateIgrBrlens{2}_mean=0.144019,rateIgrBrlens{2}_median=0.105904,rateIgrBrlens{2}_95%HPD={0.000001,0.408416},effectivebrlenIgrBrlens{3}_mean=0.007085,effectivebrlenIgrBrlens{3}_median=0.006006,effectivebrlenIgrBrlens{3}_95%HPD={0.000152,0.016477},rateIgrBrlens{3}_mean=1.180645,rateIgrBrlens{3}_median=0.998983,rateIgrBrlens{3}_95%HPD={0.027218,2.742609},effectivebrlenIgrBrlens{4}_mean=0.003978,effectivebrlenIgrBrlens{4}_median=0.002833,effectivebrlenIgrBrlens{4}_95%HPD={0.000000,0.011681},rateIgrBrlens{4}_mean=0.659086,rateIgrBrlens{4}_median=0.474056,rateIgrBrlens{4}_95%HPD={0.000001,1.926079},effectivebrlenIgrBrlens{5}_mean=0.006474,effectivebrlenIgrBrlens{5}_median=0.005899,effectivebrlenIgrBrlens{5}_95%HPD={0.000814,0.013211},rateIgrBrlens{5}_mean=1.087258,rateIgrBrlens{5}_median=0.983302,rateIgrBrlens{5}_95%HPD={0.132083,2.250889},effectivebrlenIgrBrlens{6}_mean=0.005807,effectivebrlenIgrBrlens{6}_median=0.005189,effectivebrlenIgrBrlens{6}_95%HPD={0.000000,0.012933},rateIgrBrlens{6}_mean=0.958599,rateIgrBrlens{6}_median=0.871847,rateIgrBrlens{6}_95%HPD={0.000013,2.101698},effectivebrlenIgrBrlens{7}_mean=0.003792,effectivebrlenIgrBrlens{7}_median=0.002769,effectivebrlenIgrBrlens{7}_95%HPD={0.000000,0.010895},rateIgrBrlens{7}_mean=0.628581,rateIgrBrlens{7}_median=0.462015,rateIgrBrlens{7}_95%HPD={0.000001,1.802139},effectivebrlenIgrBrlens{8}_mean=0.002137,effectivebrlenIgrBrlens{8}_median=0.001850,effectivebrlenIgrBrlens{8}_95%HPD={0.000053,0.004863},rateIgrBrlens{8}_mean=0.358269,rateIgrBrlens{8}_median=0.307752,rateIgrBrlens{8}_95%HPD={0.008218,0.819881},effectivebrlenIgrBrlens{9}_mean=0.003542,effectivebrlenIgrBrlens{9}_median=0.002022,effectivebrlenIgrBrlens{9}_95%HPD={0.000000,0.012225},rateIgrBrlens{9}_mean=0.585707,rateIgrBrlens{9}_median=0.335335,rateIgrBrlens{9}_95%HPD={0.000001,2.021187},effectivebrlenIgrBrlens{10}_mean=0.001742,effectivebrlenIgrBrlens{10}_median=0.001200,effectivebrlenIgrBrlens{10}_95%HPD={0.000000,0.005262},rateIgrBrlens{10}_mean=0.289570,rateIgrBrlens{10}_median=0.199259,rateIgrBrlens{10}_95%HPD={0.000001,0.874861},effectivebrlenIgrBrlens{11}_mean=0.004811,effectivebrlenIgrBrlens{11}_median=0.004057,effectivebrlenIgrBrlens{11}_95%HPD={0.000000,0.011758},rateIgrBrlens{11}_mean=0.795549,rateIgrBrlens{11}_median=0.676447,rateIgrBrlens{11}_95%HPD={0.000002,1.920952},effectivebrlenIgrBrlens{12}_mean=0.002335,effectivebrlenIgrBrlens{12}_median=0.001644,effectivebrlenIgrBrlens{12}_95%HPD={0.000000,0.006943},rateIgrBrlens{12}_mean=0.388052,rateIgrBrlens{12}_median=0.273057,rateIgrBrlens{12}_95%HPD={0.000001,1.151802}],((8[&prob=1.00000000e+00,prob_stddev=0.00000000e+00,prob_range={1.00000000e+00,1.00000000e+00},prob(percent)="100",prob+-sd="100+-0",height_mean=2.89584652e-08,height_median=3.10000000e-08,height_95%HPD={1.99999997e-09,5.20000000e-08}]:2.403769e-03[&length_mean=1.67084057e-03,length_median=1.47897600e-03,length_95%HPD={6.03939800e-04,3.10551800e-03},effectivebrlenIgrBrlens{1}_mean=0.000725,effectivebrlenIgrBrlens{1}_median=0.000196,effectivebrlenIgrBrlens{1}_95%HPD={0.000000,0.003237},rateIgrBrlens{1}_mean=0.441825,rateIgrBrlens{1}_median=0.123004,rateIgrBrlens{1}_95%HPD={0.000001,1.931801},effectivebrlenIgrBrlens{2}_mean=0.000182,effectivebrlenIgrBrlens{2}_median=0.000047,effectivebrlenIgrBrlens{2}_95%HPD={0.000000,0.000821},rateIgrBrlens{2}_mean=0.111572,rateIgrBrlens{2}_median=0.029609,rateIgrBrlens{2}_95%HPD={0.000001,0.494328},effectivebrlenIgrBrlens{3}_mean=0.001083,effectivebrlenIgrBrlens{3}_median=0.000304,effectivebrlenIgrBrlens{3}_95%HPD={0.000000,0.004730},rateIgrBrlens{3}_mean=0.658039,rateIgrBrlens{3}_median=0.191871,rateIgrBrlens{3}_95%HPD={0.000001,2.817624},effectivebrlenIgrBrlens{4}_mean=0.001130,effectivebrlenIgrBrlens{4}_median=0.000256,effectivebrlenIgrBrlens{4}_95%HPD={0.000000,0.005163},rateIgrBrlens{4}_mean=0.689341,rateIgrBrlens{4}_median=0.161899,rateIgrBrlens{4}_95%HPD={0.000001,3.079599},effectivebrlenIgrBrlens{5}_mean=0.000524,effectivebrlenIgrBrlens{5}_median=0.000143,effectivebrlenIgrBrlens{5}_95%HPD={0.000000,0.002331},rateIgrBrlens{5}_mean=0.320512,rateIgrBrlens{5}_median=0.089227,rateIgrBrlens{5}_95%HPD={0.000001,1.400288},effectivebrlenIgrBrlens{6}_mean=0.001609,effectivebrlenIgrBrlens{6}_median=0.000948,effectivebrlenIgrBrlens{6}_95%HPD={0.000000,0.005487},rateIgrBrlens{6}_mean=0.966717,rateIgrBrlens{6}_median=0.618813,rateIgrBrlens{6}_95%HPD={0.000001,3.179180},effectivebrlenIgrBrlens{7}_mean=0.001732,effectivebrlenIgrBrlens{7}_median=0.000418,effectivebrlenIgrBrlens{7}_95%HPD={0.000000,0.007812},rateIgrBrlens{7}_mean=1.054039,rateIgrBrlens{7}_median=0.264062,rateIgrBrlens{7}_95%HPD={0.000001,4.676448},effectivebrlenIgrBrlens{8}_mean=0.001734,effectivebrlenIgrBrlens{8}_median=0.000396,effectivebrlenIgrBrlens{8}_95%HPD={0.000000,0.007958},rateIgrBrlens{8}_mean=1.050182,rateIgrBrlens{8}_median=0.246371,rateIgrBrlens{8}_95%HPD={0.000001,4.729685},effectivebrlenIgrBrlens{9}_mean=0.001071,effectivebrlenIgrBrlens{9}_median=0.000117,effectivebrlenIgrBrlens{9}_95%HPD={0.000000,0.005472},rateIgrBrlens{9}_mean=0.668968,rateIgrBrlens{9}_median=0.073998,rateIgrBrlens{9}_95%HPD={0.000001,3.341106},effectivebrlenIgrBrlens{10}_mean=0.000493,effectivebrlenIgrBrlens{10}_median=0.000104,effectivebrlenIgrBrlens{10}_95%HPD={0.000000,0.002301},rateIgrBrlens{10}_mean=0.303735,rateIgrBrlens{10}_median=0.065480,rateIgrBrlens{10}_95%HPD={0.000001,1.402504},effectivebrlenIgrBrlens{11}_mean=0.001333,effectivebrlenIgrBrlens{11}_median=0.000584,effectivebrlenIgrBrlens{11}_95%HPD={0.000000,0.005148},rateIgrBrlens{11}_mean=0.806116,rateIgrBrlens{11}_median=0.370085,rateIgrBrlens{11}_95%HPD={0.000001,3.049328},effectivebrlenIgrBrlens{12}_mean=0.000667,effectivebrlenIgrBrlens{12}_median=0.000145,effectivebrlenIgrBrlens{12}_95%HPD={0.000000,0.003099},rateIgrBrlens{12}_mean=0.410344,rateIgrBrlens{12}_median=0.092110,rateIgrBrlens{12}_95%HPD={0.000001,1.876707}],24[&prob=1.00000000e+00,prob_stddev=0.00000000e+00,prob_range={1.00000000e+00,1.00000000e+00},prob(percent)="100",prob+-sd="100+-0",height_mean=2.89572419e-08,height_median=3.10000000e-08,height_95%HPD={1.99999997e-09,5.20000000e-08}]:2.403769e-03[&length_mean=1.67504817e-03,length_median=1.50289100e-03,length_95%HPD={6.37532700e-04,3.08004000e-03},effectivebrlenIgrBrlens{1}_mean=0.000728,effectivebrlenIgrBrlens{1}_median=0.000200,effectivebrlenIgrBrlens{1}_95%HPD={0.000000,0.003243},rateIgrBrlens{1}_mean=0.442394,rateIgrBrlens{1}_median=0.124217,rateIgrBrlens{1}_95%HPD={0.000001,1.929870},effectivebrlenIgrBrlens{2}_mean=0.000721,effectivebrlenIgrBrlens{2}_median=0.000547,effectivebrlenIgrBrlens{2}_95%HPD={0.000000,0.001974},rateIgrBrlens{2}_mean=0.489698,rateIgrBrlens{2}_median=0.342900,rateIgrBrlens{2}_95%HPD={0.000001,1.433854},effectivebrlenIgrBrlens{3}_mean=0.001096,effectivebrlenIgrBrlens{3}_median=0.000312,effectivebrlenIgrBrlens{3}_95%HPD={0.000000,0.004763},rateIgrBrlens{3}_mean=0.665457,rateIgrBrlens{3}_median=0.194680,rateIgrBrlens{3}_95%HPD={0.000001,2.859341},effectivebrlenIgrBrlens{4}_mean=0.001129,effectivebrlenIgrBrlens{4}_median=0.000259,effectivebrlenIgrBrlens{4}_95%HPD={0.000000,0.005171},rateIgrBrlens{4}_mean=0.686089,rateIgrBrlens{4}_median=0.162853,rateIgrBrlens{4}_95%HPD={0.000001,3.083694},effectivebrlenIgrBrlens{5}_mean=0.000523,effectivebrlenIgrBrlens{5}_median=0.000143,effectivebrlenIgrBrlens{5}_95%HPD={0.000000,0.002330},rateIgrBrlens{5}_mean=0.318186,rateIgrBrlens{5}_median=0.088946,rateIgrBrlens{5}_95%HPD={0.000001,1.398633},effectivebrlenIgrBrlens{6}_mean=0.001622,effectivebrlenIgrBrlens{6}_median=0.000966,effectivebrlenIgrBrlens{6}_95%HPD={0.000000,0.005510},rateIgrBrlens{6}_mean=0.967644,rateIgrBrlens{6}_median=0.620429,rateIgrBrlens{6}_95%HPD={0.000001,3.165730},effectivebrlenIgrBrlens{7}_mean=0.001056,effectivebrlenIgrBrlens{7}_median=0.000261,effectivebrlenIgrBrlens{7}_95%HPD={0.000000,0.004740},rateIgrBrlens{7}_mean=0.640106,rateIgrBrlens{7}_median=0.163093,rateIgrBrlens{7}_95%HPD={0.000001,2.825149},effectivebrlenIgrBrlens{8}_mean=0.000240,effectivebrlenIgrBrlens{8}_median=0.000056,effectivebrlenIgrBrlens{8}_95%HPD={0.000000,0.001099},rateIgrBrlens{8}_mean=0.147808,rateIgrBrlens{8}_median=0.034908,rateIgrBrlens{8}_95%HPD={0.000001,0.665636},effectivebrlenIgrBrlens{9}_mean=0.001081,effectivebrlenIgrBrlens{9}_median=0.000119,effectivebrlenIgrBrlens{9}_95%HPD={0.000000,0.005500},rateIgrBrlens{9}_mean=0.669698,rateIgrBrlens{9}_median=0.075126,rateIgrBrlens{9}_95%HPD={0.000001,3.318645},effectivebrlenIgrBrlens{10}_mean=0.000503,effectivebrlenIgrBrlens{10}_median=0.000105,effectivebrlenIgrBrlens{10}_95%HPD={0.000000,0.002368},rateIgrBrlens{10}_mean=0.308549,rateIgrBrlens{10}_median=0.066521,rateIgrBrlens{10}_95%HPD={0.000001,1.405893},effectivebrlenIgrBrlens{11}_mean=0.001333,effectivebrlenIgrBrlens{11}_median=0.000598,effectivebrlenIgrBrlens{11}_95%HPD={0.000000,0.005099},rateIgrBrlens{11}_mean=0.803512,rateIgrBrlens{11}_median=0.378602,rateIgrBrlens{11}_95%HPD={0.000001,2.980261},effectivebrlenIgrBrlens{12}_mean=0.000670,effectivebrlenIgrBrlens{12}_median=0.000150,effectivebrlenIgrBrlens{12}_95%HPD={0.000000,0.003084},rateIgrBrlens{12}_mean=0.408957,rateIgrBrlens{12}_median=0.093692,rateIgrBrlens{12}_95%HPD={0.000001,1.850151}],34[&prob=1.00000000e+00,prob_stddev=0.00000000e+00,prob_range={1.00000000e+00,1.00000000e+00},prob(percent)="100",prob+-sd="100+-0",height_mean=2.89566966e-08,height_median=3.10000000e-08,height_95%HPD={1.99999997e-09,5.20000000e-08}]:2.403769e-03[&length_mean=1.68810907e-03,length_median=1.51971500e-03,length_95%HPD={6.30484200e-04,3.07248700e-03},effectivebrlenIgrBrlens{1}_mean=0.002797,effectivebrlenIgrBrlens{1}_median=0.002113,effectivebrlenIgrBrlens{1}_95%HPD={0.000000,0.007696},rateIgrBrlens{1}_mean=1.872933,rateIgrBrlens{1}_median=1.317584,rateIgrBrlens{1}_95%HPD={0.000002,5.446761},effectivebrlenIgrBrlens{2}_mean=0.000183,effectivebrlenIgrBrlens{2}_median=0.000049,effectivebrlenIgrBrlens{2}_95%HPD={0.000000,0.000825},rateIgrBrlens{2}_mean=0.111193,rateIgrBrlens{2}_median=0.030179,rateIgrBrlens{2}_95%HPD={0.000001,0.487711},effectivebrlenIgrBrlens{3}_mean=0.001098,effectivebrlenIgrBrlens{3}_median=0.000319,effectivebrlenIgrBrlens{3}_95%HPD={0.000000,0.004770},rateIgrBrlens{3}_mean=0.659146,rateIgrBrlens{3}_median=0.198099,rateIgrBrlens{3}_95%HPD={0.000001,2.807821},effectivebrlenIgrBrlens{4}_mean=0.001142,effectivebrlenIgrBrlens{4}_median=0.000267,effectivebrlenIgrBrlens{4}_95%HPD={0.000000,0.005170},rateIgrBrlens{4}_mean=0.688507,rateIgrBrlens{4}_median=0.165680,rateIgrBrlens{4}_95%HPD={0.000001,3.042741},effectivebrlenIgrBrlens{5}_mean=0.000527,effectivebrlenIgrBrlens{5}_median=0.000147,effectivebrlenIgrBrlens{5}_95%HPD={0.000000,0.002336},rateIgrBrlens{5}_mean=0.318014,rateIgrBrlens{5}_median=0.090509,rateIgrBrlens{5}_95%HPD={0.000001,1.378202},effectivebrlenIgrBrlens{6}_mean=0.001644,effectivebrlenIgrBrlens{6}_median=0.000980,effectivebrlenIgrBrlens{6}_95%HPD={0.000000,0.005595},rateIgrBrlens{6}_mean=0.975985,rateIgrBrlens{6}_median=0.625699,rateIgrBrlens{6}_95%HPD={0.000001,3.191097},effectivebrlenIgrBrlens{7}_mean=0.001066,effectivebrlenIgrBrlens{7}_median=0.000270,effectivebrlenIgrBrlens{7}_95%HPD={0.000000,0.004803},rateIgrBrlens{7}_mean=0.644202,rateIgrBrlens{7}_median=0.168526,rateIgrBrlens{7}_95%HPD={0.000001,2.844059},effectivebrlenIgrBrlens{8}_mean=0.000244,effectivebrlenIgrBrlens{8}_median=0.000059,effectivebrlenIgrBrlens{8}_95%HPD={0.000000,0.001118},rateIgrBrlens{8}_mean=0.149746,rateIgrBrlens{8}_median=0.036388,rateIgrBrlens{8}_95%HPD={0.000001,0.674919},effectivebrlenIgrBrlens{9}_mean=0.001121,effectivebrlenIgrBrlens{9}_median=0.000125,effectivebrlenIgrBrlens{9}_95%HPD={0.000000,0.005760},rateIgrBrlens{9}_mean=0.688840,rateIgrBrlens{9}_median=0.078063,rateIgrBrlens{9}_95%HPD={0.000001,3.421296},effectivebrlenIgrBrlens{10}_mean=0.000540,effectivebrlenIgrBrlens{10}_median=0.000115,effectivebrlenIgrBrlens{10}_95%HPD={0.000000,0.002518},rateIgrBrlens{10}_mean=0.327979,rateIgrBrlens{10}_median=0.071958,rateIgrBrlens{10}_95%HPD={0.000001,1.499664},effectivebrlenIgrBrlens{11}_mean=0.001341,effectivebrlenIgrBrlens{11}_median=0.000602,effectivebrlenIgrBrlens{11}_95%HPD={0.000000,0.005151},rateIgrBrlens{11}_mean=0.801035,rateIgrBrlens{11}_median=0.376965,rateIgrBrlens{11}_95%HPD={0.000001,2.997891},effectivebrlenIgrBrlens{12}_mean=0.000669,effectivebrlenIgrBrlens{12}_median=0.000152,effectivebrlenIgrBrlens{12}_95%HPD={0.000000,0.003070},rateIgrBrlens{12}_mean=0.406622,rateIgrBrlens{12}_median=0.094651,rateIgrBrlens{12}_95%HPD={0.000001,1.844877}])[&prob=9.92566766e-01,prob_stddev=2.35699118e-04,prob_range={9.92400101e-01,9.92733430e-01},prob(percent)="99",prob+-sd="99+-0",height_mean=2.44506139e-03,height_median=2.40380000e-03,height_95%HPD={1.45588910e-03,3.51425800e-03}]:1.613951e-03[&length_mean=1.61466824e-03,length_median=1.55251900e-03,length_95%HPD={5.91557300e-04,2.72905800e-03},effectivebrlenIgrBrlens{1}_mean=0.000693,effectivebrlenIgrBrlens{1}_median=0.000186,effectivebrlenIgrBrlens{1}_95%HPD={0.000000,0.003097},rateIgrBrlens{1}_mean=0.436743,rateIgrBrlens{1}_median=0.118395,rateIgrBrlens{1}_95%HPD={0.000001,1.913115},effectivebrlenIgrBrlens{2}_mean=0.000177,effectivebrlenIgrBrlens{2}_median=0.000046,effectivebrlenIgrBrlens{2}_95%HPD={0.000000,0.000794},rateIgrBrlens{2}_mean=0.111697,rateIgrBrlens{2}_median=0.029252,rateIgrBrlens{2}_95%HPD={0.000001,0.497119},effectivebrlenIgrBrlens{3}_mean=0.001052,effectivebrlenIgrBrlens{3}_median=0.000297,effectivebrlenIgrBrlens{3}_95%HPD={0.000000,0.004626},rateIgrBrlens{3}_mean=0.662720,rateIgrBrlens{3}_median=0.189431,rateIgrBrlens{3}_95%HPD={0.000001,2.852857},effectivebrlenIgrBrlens{4}_mean=0.001092,effectivebrlenIgrBrlens{4}_median=0.000251,effectivebrlenIgrBrlens{4}_95%HPD={0.000000,0.004965},rateIgrBrlens{4}_mean=0.688772,rateIgrBrlens{4}_median=0.160976,rateIgrBrlens{4}_95%HPD={0.000001,3.093641},effectivebrlenIgrBrlens{5}_mean=0.000511,effectivebrlenIgrBrlens{5}_median=0.000140,effectivebrlenIgrBrlens{5}_95%HPD={0.000000,0.002272},rateIgrBrlens{5}_mean=0.322954,rateIgrBrlens{5}_median=0.089650,rateIgrBrlens{5}_95%HPD={0.000001,1.406814},effectivebrlenIgrBrlens{6}_mean=0.001556,effectivebrlenIgrBrlens{6}_median=0.000943,effectivebrlenIgrBrlens{6}_95%HPD={0.000000,0.005277},rateIgrBrlens{6}_mean=0.965604,rateIgrBrlens{6}_median=0.616677,rateIgrBrlens{6}_95%HPD={0.000001,3.196499},effectivebrlenIgrBrlens{7}_mean=0.001010,effectivebrlenIgrBrlens{7}_median=0.000247,effectivebrlenIgrBrlens{7}_95%HPD={0.000000,0.004558},rateIgrBrlens{7}_mean=0.637924,rateIgrBrlens{7}_median=0.157767,rateIgrBrlens{7}_95%HPD={0.000001,2.833301},effectivebrlenIgrBrlens{8}_mean=0.000313,effectivebrlenIgrBrlens{8}_median=0.000075,effectivebrlenIgrBrlens{8}_95%HPD={0.000000,0.001426},rateIgrBrlens{8}_mean=0.199181,rateIgrBrlens{8}_median=0.047900,rateIgrBrlens{8}_95%HPD={0.000001,0.888650},effectivebrlenIgrBrlens{9}_mean=0.001034,effectivebrlenIgrBrlens{9}_median=0.000110,effectivebrlenIgrBrlens{9}_95%HPD={0.000000,0.005304},rateIgrBrlens{9}_mean=0.660855,rateIgrBrlens{9}_median=0.070633,rateIgrBrlens{9}_95%HPD={0.000001,3.323120},effectivebrlenIgrBrlens{10}_mean=0.000571,effectivebrlenIgrBrlens{10}_median=0.000120,effectivebrlenIgrBrlens{10}_95%HPD={0.000000,0.002676},rateIgrBrlens{10}_mean=0.361572,rateIgrBrlens{10}_median=0.076686,rateIgrBrlens{10}_95%HPD={0.000001,1.673567},effectivebrlenIgrBrlens{11}_mean=0.001292,effectivebrlenIgrBrlens{11}_median=0.000580,effectivebrlenIgrBrlens{11}_95%HPD={0.000000,0.004938},rateIgrBrlens{11}_mean=0.805670,rateIgrBrlens{11}_median=0.373622,rateIgrBrlens{11}_95%HPD={0.000001,3.016315},effectivebrlenIgrBrlens{12}_mean=0.000647,effectivebrlenIgrBrlens{12}_median=0.000142,effectivebrlenIgrBrlens{12}_95%HPD={0.000000,0.003002},rateIgrBrlens{12}_mean=0.410096,rateIgrBrlens{12}_median=0.091073,rateIgrBrlens{12}_95%HPD={0.000001,1.870384}],((11[&prob=1.00000000e+00,prob_stddev=0.00000000e+00,prob_range={1.00000000e+00,1.00000000e+00},prob(percent)="100",prob+-sd="100+-0",height_mean=2.89575186e-08,height_median=3.10000000e-08,height_95%HPD={1.99999997e-09,5.21000000e-08}]:1.477855e-03[&length_mean=1.52507546e-03,length_median=1.47787400e-03,length_95%HPD={7.35206800e-04,2.40107500e-03},effectivebrlenIgrBrlens{1}_mean=0.000668,effectivebrlenIgrBrlens{1}_median=0.000172,effectivebrlenIgrBrlens{1}_95%HPD={0.000000,0.003015},rateIgrBrlens{1}_mean=0.443439,rateIgrBrlens{1}_median=0.114402,rateIgrBrlens{1}_95%HPD={0.000001,1.980656},effectivebrlenIgrBrlens{2}_mean=0.000176,effectivebrlenIgrBrlens{2}_median=0.000043,effectivebrlenIgrBrlens{2}_95%HPD={0.000000,0.000806},rateIgrBrlens{2}_mean=0.117427,rateIgrBrlens{2}_median=0.028890,rateIgrBrlens{2}_95%HPD={0.000001,0.533980},effectivebrlenIgrBrlens{3}_mean=0.000990,effectivebrlenIgrBrlens{3}_median=0.000263,effectivebrlenIgrBrlens{3}_95%HPD={0.000000,0.004407},rateIgrBrlens{3}_mean=0.655723,rateIgrBrlens{3}_median=0.176598,rateIgrBrlens{3}_95%HPD={0.000001,2.892528},effectivebrlenIgrBrlens{4}_mean=0.001044,effectivebrlenIgrBrlens{4}_median=0.000224,effectivebrlenIgrBrlens{4}_95%HPD={0.000000,0.004835},rateIgrBrlens{4}_mean=0.691561,rateIgrBrlens{4}_median=0.150465,rateIgrBrlens{4}_95%HPD={0.000001,3.173195},effectivebrlenIgrBrlens{5}_mean=0.000479,effectivebrlenIgrBrlens{5}_median=0.000124,effectivebrlenIgrBrlens{5}_95%HPD={0.000000,0.002149},rateIgrBrlens{5}_mean=0.317744,rateIgrBrlens{5}_median=0.082801,rateIgrBrlens{5}_95%HPD={0.000001,1.419125},effectivebrlenIgrBrlens{6}_mean=0.001473,effectivebrlenIgrBrlens{6}_median=0.000881,effectivebrlenIgrBrlens{6}_95%HPD={0.000000,0.005013},rateIgrBrlens{6}_mean=0.968451,rateIgrBrlens{6}_median=0.601027,rateIgrBrlens{6}_95%HPD={0.000001,3.249948},effectivebrlenIgrBrlens{7}_mean=0.000962,effectivebrlenIgrBrlens{7}_median=0.000223,effectivebrlenIgrBrlens{7}_95%HPD={0.000000,0.004387},rateIgrBrlens{7}_mean=0.639058,rateIgrBrlens{7}_median=0.150572,rateIgrBrlens{7}_95%HPD={0.000001,2.876572},effectivebrlenIgrBrlens{8}_mean=0.000317,effectivebrlenIgrBrlens{8}_median=0.000078,effectivebrlenIgrBrlens{8}_95%HPD={0.000000,0.001444},rateIgrBrlens{8}_mean=0.215976,rateIgrBrlens{8}_median=0.051692,rateIgrBrlens{8}_95%HPD={0.000001,0.987626},effectivebrlenIgrBrlens{9}_mean=0.000987,effectivebrlenIgrBrlens{9}_median=0.000097,effectivebrlenIgrBrlens{9}_95%HPD={0.000000,0.005098},rateIgrBrlens{9}_mean=0.661187,rateIgrBrlens{9}_median=0.065561,rateIgrBrlens{9}_95%HPD={0.000001,3.397245},effectivebrlenIgrBrlens{10}_mean=0.002302,effectivebrlenIgrBrlens{10}_median=0.001551,effectivebrlenIgrBrlens{10}_95%HPD={0.000000,0.007317},rateIgrBrlens{10}_mean=1.574331,rateIgrBrlens{10}_median=1.015718,rateIgrBrlens{10}_95%HPD={0.000001,5.168516},effectivebrlenIgrBrlens{11}_mean=0.003977,effectivebrlenIgrBrlens{11}_median=0.002894,effectivebrlenIgrBrlens{11}_95%HPD={0.000000,0.011212},rateIgrBrlens{11}_mean=2.745080,rateIgrBrlens{11}_median=1.946116,rateIgrBrlens{11}_95%HPD={0.000007,7.832579},effectivebrlenIgrBrlens{12}_mean=0.000625,effectivebrlenIgrBrlens{12}_median=0.000131,effectivebrlenIgrBrlens{12}_95%HPD={0.000000,0.002915},rateIgrBrlens{12}_mean=0.415240,rateIgrBrlens{12}_median=0.087781,rateIgrBrlens{12}_95%HPD={0.000001,1.920911}],41[&prob=1.00000000e+00,prob_stddev=0.00000000e+00,prob_range={1.00000000e+00,1.00000000e+00},prob(percent)="100",prob+-sd="100+-0",height_mean=2.89575052e-08,height_median=3.10000000e-08,height_95%HPD={1.99999997e-09,5.21000000e-08}]:1.477855e-03[&length_mean=1.52507138e-03,length_median=1.47787400e-03,length_95%HPD={7.35206800e-04,2.40107500e-03},effectivebrlenIgrBrlens{1}_mean=0.000658,effectivebrlenIgrBrlens{1}_median=0.000171,effectivebrlenIgrBrlens{1}_95%HPD={0.000000,0.002939},rateIgrBrlens{1}_mean=0.438720,rateIgrBrlens{1}_median=0.115369,rateIgrBrlens{1}_95%HPD={0.000001,1.937108},effectivebrlenIgrBrlens{2}_mean=0.001254,effectivebrlenIgrBrlens{2}_median=0.001072,effectivebrlenIgrBrlens{2}_95%HPD={0.000053,0.002903},rateIgrBrlens{2}_mean=0.886336,rateIgrBrlens{2}_median=0.723242,rateIgrBrlens{2}_95%HPD={0.015735,2.158091},effectivebrlenIgrBrlens{3}_mean=0.000996,effectivebrlenIgrBrlens{3}_median=0.000269,effectivebrlenIgrBrlens{3}_95%HPD={0.000000,0.004398},rateIgrBrlens{3}_mean=0.658864,rateIgrBrlens{3}_median=0.179634,rateIgrBrlens{3}_95%HPD={0.000001,2.884228},effectivebrlenIgrBrlens{4}_mean=0.001032,effectivebrlenIgrBrlens{4}_median=0.000220,effectivebrlenIgrBrlens{4}_95%HPD={0.000000,0.004778},rateIgrBrlens{4}_mean=0.682596,rateIgrBrlens{4}_median=0.146850,rateIgrBrlens{4}_95%HPD={0.000001,3.136328},effectivebrlenIgrBrlens{5}_mean=0.011175,effectivebrlenIgrBrlens{5}_median=0.010569,effectivebrlenIgrBrlens{5}_95%HPD={0.003512,0.019822},rateIgrBrlens{5}_mean=7.923934,rateIgrBrlens{5}_median=7.155338,rateIgrBrlens{5}_95%HPD={1.875527,15.663533},effectivebrlenIgrBrlens{6}_mean=0.001468,effectivebrlenIgrBrlens{6}_median=0.000877,effectivebrlenIgrBrlens{6}_95%HPD={0.000000,0.005009},rateIgrBrlens{6}_mean=0.964237,rateIgrBrlens{6}_median=0.597985,rateIgrBrlens{6}_95%HPD={0.000001,3.234129},effectivebrlenIgrBrlens{7}_mean=0.000953,effectivebrlenIgrBrlens{7}_median=0.000223,effectivebrlenIgrBrlens{7}_95%HPD={0.000000,0.004362},rateIgrBrlens{7}_mean=0.632745,rateIgrBrlens{7}_median=0.149430,rateIgrBrlens{7}_95%HPD={0.000001,2.876606},effectivebrlenIgrBrlens{8}_mean=0.000875,effectivebrlenIgrBrlens{8}_median=0.000625,effectivebrlenIgrBrlens{8}_95%HPD={0.000000,0.002585},rateIgrBrlens{8}_mean=0.613837,rateIgrBrlens{8}_median=0.421082,rateIgrBrlens{8}_95%HPD={0.000001,1.867423},effectivebrlenIgrBrlens{9}_mean=0.001704,effectivebrlenIgrBrlens{9}_median=0.000160,effectivebrlenIgrBrlens{9}_95%HPD={0.000000,0.008836},rateIgrBrlens{9}_mean=1.137746,rateIgrBrlens{9}_median=0.107378,rateIgrBrlens{9}_95%HPD={0.000001,5.796012},effectivebrlenIgrBrlens{10}_mean=0.001582,effectivebrlenIgrBrlens{10}_median=0.000295,effectivebrlenIgrBrlens{10}_95%HPD={0.000000,0.007465},rateIgrBrlens{10}_mean=1.046689,rateIgrBrlens{10}_median=0.198499,rateIgrBrlens{10}_95%HPD={0.000001,4.902482},effectivebrlenIgrBrlens{11}_mean=0.001222,effectivebrlenIgrBrlens{11}_median=0.000537,effectivebrlenIgrBrlens{11}_95%HPD={0.000000,0.004712},rateIgrBrlens{11}_mean=0.804872,rateIgrBrlens{11}_median=0.361211,rateIgrBrlens{11}_95%HPD={0.000001,3.061263},effectivebrlenIgrBrlens{12}_mean=0.002812,effectivebrlenIgrBrlens{12}_median=0.002095,effectivebrlenIgrBrlens{12}_95%HPD={0.000000,0.007853},rateIgrBrlens{12}_mean=1.965457,rateIgrBrlens{12}_median=1.411170,rateIgrBrlens{12}_95%HPD={0.000002,5.631043}])[&prob=9.99933334e-01,prob_stddev=1.88559294e-05,prob_range={9.99920001e-01,9.99946667e-01},prob(percent)="100",prob+-sd="100+-0",height_mean=1.52508270e-03,height_median=1.47788630e-03,height_95%HPD={7.35239500e-04,2.40096040e-03}]:1.397943e-03[&length_mean=1.10302662e-03,length_median=1.04535100e-03,length_95%HPD={3.85768100e-04,1.93618000e-03},effectivebrlenIgrBrlens{1}_mean=0.000498,effectivebrlenIgrBrlens{1}_median=0.000075,effectivebrlenIgrBrlens{1}_95%HPD={0.000000,0.002439},rateIgrBrlens{1}_mean=0.464226,rateIgrBrlens{1}_median=0.070483,rateIgrBrlens{1}_95%HPD={0.000001,2.238331},effectivebrlenIgrBrlens{2}_mean=0.001205,effectivebrlenIgrBrlens{2}_median=0.001026,effectivebrlenIgrBrlens{2}_95%HPD={0.000035,0.002821},rateIgrBrlens{2}_mean=1.249930,rateIgrBrlens{2}_median=0.974067,rateIgrBrlens{2}_95%HPD={0.021554,3.223335},effectivebrlenIgrBrlens{3}_mean=0.000748,effectivebrlenIgrBrlens{3}_median=0.000119,effectivebrlenIgrBrlens{3}_95%HPD={0.000000,0.003633},rateIgrBrlens{3}_mean=0.697566,rateIgrBrlens{3}_median=0.112797,rateIgrBrlens{3}_95%HPD={0.000001,3.305931},effectivebrlenIgrBrlens{4}_mean=0.000781,effectivebrlenIgrBrlens{4}_median=0.000095,effectivebrlenIgrBrlens{4}_95%HPD={0.000000,0.003939},rateIgrBrlens{4}_mean=0.732251,rateIgrBrlens{4}_median=0.090416,rateIgrBrlens{4}_95%HPD={0.000001,3.596290},effectivebrlenIgrBrlens{5}_mean=0.000354,effectivebrlenIgrBrlens{5}_median=0.000053,effectivebrlenIgrBrlens{5}_95%HPD={0.000000,0.001741},rateIgrBrlens{5}_mean=0.332605,rateIgrBrlens{5}_median=0.050722,rateIgrBrlens{5}_95%HPD={0.000001,1.603598},effectivebrlenIgrBrlens{6}_mean=0.001073,effectivebrlenIgrBrlens{6}_median=0.000500,effectivebrlenIgrBrlens{6}_95%HPD={0.000000,0.004052},rateIgrBrlens{6}_mean=0.979795,rateIgrBrlens{6}_median=0.482295,rateIgrBrlens{6}_95%HPD={0.000001,3.610870},effectivebrlenIgrBrlens{7}_mean=0.000723,effectivebrlenIgrBrlens{7}_median=0.000095,effectivebrlenIgrBrlens{7}_95%HPD={0.000000,0.003577},rateIgrBrlens{7}_mean=0.676531,rateIgrBrlens{7}_median=0.091002,rateIgrBrlens{7}_95%HPD={0.000001,3.295028},effectivebrlenIgrBrlens{8}_mean=0.000170,effectivebrlenIgrBrlens{8}_median=0.000021,effectivebrlenIgrBrlens{8}_95%HPD={0.000000,0.000858},rateIgrBrlens{8}_mean=0.161316,rateIgrBrlens{8}_median=0.020278,rateIgrBrlens{8}_95%HPD={0.000001,0.799351},effectivebrlenIgrBrlens{9}_mean=0.000780,effectivebrlenIgrBrlens{9}_median=0.000040,effectivebrlenIgrBrlens{9}_95%HPD={0.000000,0.004246},rateIgrBrlens{9}_mean=0.743463,rateIgrBrlens{9}_median=0.038026,rateIgrBrlens{9}_95%HPD={0.000001,3.948538},effectivebrlenIgrBrlens{10}_mean=0.001727,effectivebrlenIgrBrlens{10}_median=0.000739,effectivebrlenIgrBrlens{10}_95%HPD={0.000000,0.006489},rateIgrBrlens{10}_mean=1.678377,rateIgrBrlens{10}_median=0.675740,rateIgrBrlens{10}_95%HPD={0.000001,6.478003},effectivebrlenIgrBrlens{11}_mean=0.000906,effectivebrlenIgrBrlens{11}_median=0.000274,effectivebrlenIgrBrlens{11}_95%HPD={0.000000,0.003870},rateIgrBrlens{11}_mean=0.835285,rateIgrBrlens{11}_median=0.260492,rateIgrBrlens{11}_95%HPD={0.000001,3.494109},effectivebrlenIgrBrlens{12}_mean=0.001281,effectivebrlenIgrBrlens{12}_median=0.000367,effectivebrlenIgrBrlens{12}_95%HPD={0.000000,0.005440},rateIgrBrlens{12}_mean=1.160467,rateIgrBrlens{12}_median=0.341614,rateIgrBrlens{12}_95%HPD={0.000001,4.887020}],(27[&prob=1.00000000e+00,prob_stddev=0.00000000e+00,prob_range={1.00000000e+00,1.00000000e+00},prob(percent)="100",prob+-sd="100+-0",height_mean=2.89595472e-08,height_median=3.10000000e-08,height_95%HPD={1.99999997e-09,5.21000000e-08}]:1.540238e-03[&length_mean=1.77519400e-03,length_median=1.73700900e-03,length_95%HPD={8.10134800e-04,2.76875700e-03},effectivebrlenIgrBrlens{1}_mean=0.002865,effectivebrlenIgrBrlens{1}_median=0.002171,effectivebrlenIgrBrlens{1}_95%HPD={0.000000,0.007824},rateIgrBrlens{1}_mean=1.724618,rateIgrBrlens{1}_median=1.257783,rateIgrBrlens{1}_95%HPD={0.000003,4.859012},effectivebrlenIgrBrlens{2}_mean=0.000195,effectivebrlenIgrBrlens{2}_median=0.000058,effectivebrlenIgrBrlens{2}_95%HPD={0.000000,0.000853},rateIgrBrlens{2}_mean=0.111489,rateIgrBrlens{2}_median=0.033507,rateIgrBrlens{2}_95%HPD={0.000001,0.485063},effectivebrlenIgrBrlens{3}_mean=0.001145,effectivebrlenIgrBrlens{3}_median=0.000370,effectivebrlenIgrBrlens{3}_95%HPD={0.000000,0.004897},rateIgrBrlens{3}_mean=0.650562,rateIgrBrlens{3}_median=0.212751,rateIgrBrlens{3}_95%HPD={0.000001,2.740315},effectivebrlenIgrBrlens{4}_mean=0.001200,effectivebrlenIgrBrlens{4}_median=0.000321,effectivebrlenIgrBrlens{4}_95%HPD={0.000000,0.005329},rateIgrBrlens{4}_mean=0.682232,rateIgrBrlens{4}_median=0.185677,rateIgrBrlens{4}_95%HPD={0.000001,3.008162},effectivebrlenIgrBrlens{5}_mean=0.000552,effectivebrlenIgrBrlens{5}_median=0.000171,effectivebrlenIgrBrlens{5}_95%HPD={0.000000,0.002392},rateIgrBrlens{5}_mean=0.314793,rateIgrBrlens{5}_median=0.098684,rateIgrBrlens{5}_95%HPD={0.000001,1.346523},effectivebrlenIgrBrlens{6}_mean=0.001713,effectivebrlenIgrBrlens{6}_median=0.001109,effectivebrlenIgrBrlens{6}_95%HPD={0.000000,0.005563},rateIgrBrlens{6}_mean=0.965372,rateIgrBrlens{6}_median=0.652238,rateIgrBrlens{6}_95%HPD={0.000001,3.067238},effectivebrlenIgrBrlens{7}_mean=0.001810,effectivebrlenIgrBrlens{7}_median=0.000499,effectivebrlenIgrBrlens{7}_95%HPD={0.000000,0.007984},rateIgrBrlens{7}_mean=1.025512,rateIgrBrlens{7}_median=0.287461,rateIgrBrlens{7}_95%HPD={0.000001,4.461934},effectivebrlenIgrBrlens{8}_mean=0.001797,effectivebrlenIgrBrlens{8}_median=0.000472,effectivebrlenIgrBrlens{8}_95%HPD={0.000000,0.008007},rateIgrBrlens{8}_mean=1.017513,rateIgrBrlens{8}_median=0.271338,rateIgrBrlens{8}_95%HPD={0.000001,4.504250},effectivebrlenIgrBrlens{9}_mean=0.001107,effectivebrlenIgrBrlens{9}_median=0.000142,effectivebrlenIgrBrlens{9}_95%HPD={0.000000,0.005513},rateIgrBrlens{9}_mean=0.636716,rateIgrBrlens{9}_median=0.082534,rateIgrBrlens{9}_95%HPD={0.000001,3.148304},effectivebrlenIgrBrlens{10}_mean=0.000522,effectivebrlenIgrBrlens{10}_median=0.000124,effectivebrlenIgrBrlens{10}_95%HPD={0.000000,0.002390},rateIgrBrlens{10}_mean=0.299072,rateIgrBrlens{10}_median=0.071820,rateIgrBrlens{10}_95%HPD={0.000001,1.353035},effectivebrlenIgrBrlens{11}_mean=0.001423,effectivebrlenIgrBrlens{11}_median=0.000702,effectivebrlenIgrBrlens{11}_95%HPD={0.000000,0.005274},rateIgrBrlens{11}_mean=0.805215,rateIgrBrlens{11}_median=0.406954,rateIgrBrlens{11}_95%HPD={0.000001,2.928818},effectivebrlenIgrBrlens{12}_mean=0.003775,effectivebrlenIgrBrlens{12}_median=0.002987,effectivebrlenIgrBrlens{12}_95%HPD={0.000000,0.009871},rateIgrBrlens{12}_mean=2.344477,rateIgrBrlens{12}_median=1.726741,rateIgrBrlens{12}_95%HPD={0.000011,6.562110}],32[&prob=1.00000000e+00,prob_stddev=0.00000000e+00,prob_range={1.00000000e+00,1.00000000e+00},prob(percent)="100",prob+-sd="100+-0",height_mean=2.89596425e-08,height_median=3.10000000e-08,height_95%HPD={1.99999997e-09,5.20000000e-08}]:1.540238e-03[&length_mean=2.04350326e-03,length_median=1.85169500e-03,length_95%HPD={8.10258900e-04,3.59119300e-03},effectivebrlenIgrBrlens{1}_mean=0.000877,effectivebrlenIgrBrlens{1}_median=0.000307,effectivebrlenIgrBrlens{1}_95%HPD={0.000000,0.003644},rateIgrBrlens{1}_mean=0.433496,rateIgrBrlens{1}_median=0.155453,rateIgrBrlens{1}_95%HPD={0.000001,1.781263},effectivebrlenIgrBrlens{2}_mean=0.000219,effectivebrlenIgrBrlens{2}_median=0.000073,effectivebrlenIgrBrlens{2}_95%HPD={0.000000,0.000930},rateIgrBrlens{2}_mean=0.109099,rateIgrBrlens{2}_median=0.037094,rateIgrBrlens{2}_95%HPD={0.000001,0.458224},effectivebrlenIgrBrlens{3}_mean=0.001348,effectivebrlenIgrBrlens{3}_median=0.000484,effectivebrlenIgrBrlens{3}_95%HPD={0.000000,0.005559},rateIgrBrlens{3}_mean=0.665174,rateIgrBrlens{3}_median=0.247785,rateIgrBrlens{3}_95%HPD={0.000001,2.696390},effectivebrlenIgrBrlens{4}_mean=0.001383,effectivebrlenIgrBrlens{4}_median=0.000421,effectivebrlenIgrBrlens{4}_95%HPD={0.000000,0.005934},rateIgrBrlens{4}_mean=0.686405,rateIgrBrlens{4}_median=0.214896,rateIgrBrlens{4}_95%HPD={0.000001,2.898962},effectivebrlenIgrBrlens{5}_mean=0.000632,effectivebrlenIgrBrlens{5}_median=0.000220,effectivebrlenIgrBrlens{5}_95%HPD={0.000000,0.002639},rateIgrBrlens{5}_mean=0.312495,rateIgrBrlens{5}_median=0.111145,rateIgrBrlens{5}_95%HPD={0.000001,1.282657},effectivebrlenIgrBrlens{6}_mean=0.001973,effectivebrlenIgrBrlens{6}_median=0.001296,effectivebrlenIgrBrlens{6}_95%HPD={0.000000,0.006263},rateIgrBrlens{6}_mean=0.965947,rateIgrBrlens{6}_median=0.678003,rateIgrBrlens{6}_95%HPD={0.000001,2.984820},effectivebrlenIgrBrlens{7}_mean=0.002076,effectivebrlenIgrBrlens{7}_median=0.000664,effectivebrlenIgrBrlens{7}_95%HPD={0.000000,0.008886},rateIgrBrlens{7}_mean=1.025554,rateIgrBrlens{7}_median=0.335508,rateIgrBrlens{7}_95%HPD={0.000001,4.273143},effectivebrlenIgrBrlens{8}_mean=0.002059,effectivebrlenIgrBrlens{8}_median=0.000625,effectivebrlenIgrBrlens{8}_95%HPD={0.000000,0.008946},rateIgrBrlens{8}_mean=1.010768,rateIgrBrlens{8}_median=0.315469,rateIgrBrlens{8}_95%HPD={0.000001,4.342120},effectivebrlenIgrBrlens{9}_mean=0.001263,effectivebrlenIgrBrlens{9}_median=0.000197,effectivebrlenIgrBrlens{9}_95%HPD={0.000000,0.006143},rateIgrBrlens{9}_mean=0.633319,rateIgrBrlens{9}_median=0.101573,rateIgrBrlens{9}_95%HPD={0.000001,3.029813},effectivebrlenIgrBrlens{10}_mean=0.000657,effectivebrlenIgrBrlens{10}_median=0.000182,effectivebrlenIgrBrlens{10}_95%HPD={0.000000,0.002930},rateIgrBrlens{10}_mean=0.327058,rateIgrBrlens{10}_median=0.092469,rateIgrBrlens{10}_95%HPD={0.000001,1.431539},effectivebrlenIgrBrlens{11}_mean=0.001636,effectivebrlenIgrBrlens{11}_median=0.000850,effectivebrlenIgrBrlens{11}_95%HPD={0.000000,0.005873},rateIgrBrlens{11}_mean=0.803884,rateIgrBrlens{11}_median=0.436728,rateIgrBrlens{11}_95%HPD={0.000001,2.828838},effectivebrlenIgrBrlens{12}_mean=0.001496,effectivebrlenIgrBrlens{12}_median=0.000670,effectivebrlenIgrBrlens{12}_95%HPD={0.000000,0.005759},rateIgrBrlens{12}_mean=0.853061,rateIgrBrlens{12}_median=0.326388,rateIgrBrlens{12}_95%HPD={0.000001,3.472658}])[&prob=6.60431194e-01,prob_stddev=1.20677948e-02,prob_range={6.51897975e-01,6.68964414e-01},prob(percent)="66",prob+-sd="66+-1",height_mean=1.58267993e-03,height_median=1.54026900e-03,height_95%HPD={7.87831500e-04,2.45749360e-03}]:1.335560e-03[&length_mean=1.30288537e-03,length_median=1.25255500e-03,length_95%HPD={5.10755500e-04,2.20884100e-03},effectivebrlenIgrBrlens{1}_mean=0.000570,effectivebrlenIgrBrlens{1}_median=0.000110,effectivebrlenIgrBrlens{1}_95%HPD={0.000000,0.002693},rateIgrBrlens{1}_mean=0.447348,rateIgrBrlens{1}_median=0.087509,rateIgrBrlens{1}_95%HPD={0.000001,2.095166},effectivebrlenIgrBrlens{2}_mean=0.000145,effectivebrlenIgrBrlens{2}_median=0.000028,effectivebrlenIgrBrlens{2}_95%HPD={0.000000,0.000688},rateIgrBrlens{2}_mean=0.113815,rateIgrBrlens{2}_median=0.022403,rateIgrBrlens{2}_95%HPD={0.000001,0.531192},effectivebrlenIgrBrlens{3}_mean=0.000870,effectivebrlenIgrBrlens{3}_median=0.000179,effectivebrlenIgrBrlens{3}_95%HPD={0.000000,0.004044},rateIgrBrlens{3}_mean=0.679913,rateIgrBrlens{3}_median=0.142697,rateIgrBrlens{3}_95%HPD={0.000001,3.096290},effectivebrlenIgrBrlens{4}_mean=0.000902,effectivebrlenIgrBrlens{4}_median=0.000143,effectivebrlenIgrBrlens{4}_95%HPD={0.000000,0.004362},rateIgrBrlens{4}_mean=0.712563,rateIgrBrlens{4}_median=0.113886,rateIgrBrlens{4}_95%HPD={0.000001,3.379030},effectivebrlenIgrBrlens{5}_mean=0.000414,effectivebrlenIgrBrlens{5}_median=0.000082,effectivebrlenIgrBrlens{5}_95%HPD={0.000000,0.001966},rateIgrBrlens{5}_mean=0.324324,rateIgrBrlens{5}_median=0.065703,rateIgrBrlens{5}_95%HPD={0.000001,1.514266},effectivebrlenIgrBrlens{6}_mean=0.001256,effectivebrlenIgrBrlens{6}_median=0.000670,effectivebrlenIgrBrlens{6}_95%HPD={0.000000,0.004507},rateIgrBrlens{6}_mean=0.970567,rateIgrBrlens{6}_median=0.538736,rateIgrBrlens{6}_95%HPD={0.000001,3.433149},effectivebrlenIgrBrlens{7}_mean=0.001373,effectivebrlenIgrBrlens{7}_median=0.000229,effectivebrlenIgrBrlens{7}_95%HPD={0.000000,0.006535},rateIgrBrlens{7}_mean=1.074307,rateIgrBrlens{7}_median=0.183371,rateIgrBrlens{7}_95%HPD={0.000001,5.056051},effectivebrlenIgrBrlens{8}_mean=0.001353,effectivebrlenIgrBrlens{8}_median=0.000213,effectivebrlenIgrBrlens{8}_95%HPD={0.000000,0.006609},rateIgrBrlens{8}_mean=1.060530,rateIgrBrlens{8}_median=0.169575,rateIgrBrlens{8}_95%HPD={0.000001,5.113505},effectivebrlenIgrBrlens{9}_mean=0.000866,effectivebrlenIgrBrlens{9}_median=0.000060,effectivebrlenIgrBrlens{9}_95%HPD={0.000000,0.004582},rateIgrBrlens{9}_mean=0.685762,rateIgrBrlens{9}_median=0.047556,rateIgrBrlens{9}_95%HPD={0.000001,3.573814},effectivebrlenIgrBrlens{10}_mean=0.000435,effectivebrlenIgrBrlens{10}_median=0.000063,effectivebrlenIgrBrlens{10}_95%HPD={0.000000,0.002161},rateIgrBrlens{10}_mean=0.343508,rateIgrBrlens{10}_median=0.049898,rateIgrBrlens{10}_95%HPD={0.000001,1.673206},effectivebrlenIgrBrlens{11}_mean=0.001049,effectivebrlenIgrBrlens{11}_median=0.000373,effectivebrlenIgrBrlens{11}_95%HPD={0.000000,0.004305},rateIgrBrlens{11}_mean=0.813362,rateIgrBrlens{11}_median=0.299168,rateIgrBrlens{11}_95%HPD={0.000001,3.258990},effectivebrlenIgrBrlens{12}_mean=0.000542,effectivebrlenIgrBrlens{12}_median=0.000085,effectivebrlenIgrBrlens{12}_95%HPD={0.000000,0.002670},rateIgrBrlens{12}_mean=0.426215,rateIgrBrlens{12}_median=0.068149,rateIgrBrlens{12}_95%HPD={0.000001,2.065088}])[&prob=9.99073346e-01,prob_stddev=9.42796471e-06,prob_range={9.99066679e-01,9.99080012e-01},prob(percent)="100",prob+-sd="100+-0",height_mean=2.91268200e-03,height_median=2.87582900e-03,height_95%HPD={1.94263930e-03,3.96518840e-03}]:1.141922e-03[&length_mean=1.14222082e-03,length_median=1.09031300e-03,length_95%HPD={4.41247200e-04,1.93429300e-03},effectivebrlenIgrBrlens{1}_mean=0.000506,effectivebrlenIgrBrlens{1}_median=0.000081,effectivebrlenIgrBrlens{1}_95%HPD={0.000000,0.002478},rateIgrBrlens{1}_mean=0.454113,rateIgrBrlens{1}_median=0.073538,rateIgrBrlens{1}_95%HPD={0.000001,2.184911},effectivebrlenIgrBrlens{2}_mean=0.000130,effectivebrlenIgrBrlens{2}_median=0.000020,effectivebrlenIgrBrlens{2}_95%HPD={0.000000,0.000635},rateIgrBrlens{2}_mean=0.117405,rateIgrBrlens{2}_median=0.018577,rateIgrBrlens{2}_95%HPD={0.000001,0.562429},effectivebrlenIgrBrlens{3}_mean=0.000768,effectivebrlenIgrBrlens{3}_median=0.000133,effectivebrlenIgrBrlens{3}_95%HPD={0.000000,0.003699},rateIgrBrlens{3}_mean=0.685792,rateIgrBrlens{3}_median=0.121260,rateIgrBrlens{3}_95%HPD={0.000001,3.248194},effectivebrlenIgrBrlens{4}_mean=0.000802,effectivebrlenIgrBrlens{4}_median=0.000105,effectivebrlenIgrBrlens{4}_95%HPD={0.000000,0.003965},rateIgrBrlens{4}_mean=0.719324,rateIgrBrlens{4}_median=0.096747,rateIgrBrlens{4}_95%HPD={0.000001,3.478434},effectivebrlenIgrBrlens{5}_mean=0.000365,effectivebrlenIgrBrlens{5}_median=0.000061,effectivebrlenIgrBrlens{5}_95%HPD={0.000000,0.001789},rateIgrBrlens{5}_mean=0.329358,rateIgrBrlens{5}_median=0.054833,rateIgrBrlens{5}_95%HPD={0.000001,1.589802},effectivebrlenIgrBrlens{6}_mean=0.001108,effectivebrlenIgrBrlens{6}_median=0.000549,effectivebrlenIgrBrlens{6}_95%HPD={0.000000,0.004096},rateIgrBrlens{6}_mean=0.975458,rateIgrBrlens{6}_median=0.505813,rateIgrBrlens{6}_95%HPD={0.000001,3.544058},effectivebrlenIgrBrlens{7}_mean=0.000754,effectivebrlenIgrBrlens{7}_median=0.000107,effectivebrlenIgrBrlens{7}_95%HPD={0.000000,0.003728},rateIgrBrlens{7}_mean=0.676593,rateIgrBrlens{7}_median=0.097578,rateIgrBrlens{7}_95%HPD={0.000001,3.270159},effectivebrlenIgrBrlens{8}_mean=0.000170,effectivebrlenIgrBrlens{8}_median=0.000023,effectivebrlenIgrBrlens{8}_95%HPD={0.000000,0.000848},rateIgrBrlens{8}_mean=0.154403,rateIgrBrlens{8}_median=0.021202,rateIgrBrlens{8}_95%HPD={0.000001,0.756217},effectivebrlenIgrBrlens{9}_mean=0.000798,effectivebrlenIgrBrlens{9}_median=0.000045,effectivebrlenIgrBrlens{9}_95%HPD={0.000000,0.004295},rateIgrBrlens{9}_mean=0.725801,rateIgrBrlens{9}_median=0.041771,rateIgrBrlens{9}_95%HPD={0.000001,3.812162},effectivebrlenIgrBrlens{10}_mean=0.000360,effectivebrlenIgrBrlens{10}_median=0.000043,effectivebrlenIgrBrlens{10}_95%HPD={0.000000,0.001832},rateIgrBrlens{10}_mean=0.326303,rateIgrBrlens{10}_median=0.039034,rateIgrBrlens{10}_95%HPD={0.000001,1.624695},effectivebrlenIgrBrlens{11}_mean=0.003667,effectivebrlenIgrBrlens{11}_median=0.002599,effectivebrlenIgrBrlens{11}_95%HPD={0.000000,0.010634},rateIgrBrlens{11}_mean=3.513368,rateIgrBrlens{11}_median=2.360569,rateIgrBrlens{11}_95%HPD={0.000003,10.562818},effectivebrlenIgrBrlens{12}_mean=0.003320,effectivebrlenIgrBrlens{12}_median=0.002504,effectivebrlenIgrBrlens{12}_95%HPD={0.000000,0.009177},rateIgrBrlens{12}_mean=3.214841,rateIgrBrlens{12}_median=2.288663,rateIgrBrlens{12}_95%HPD={0.000001,9.359955}])[&prob=1.00000000e+00,prob_stddev=0.00000000e+00,prob_range={1.00000000e+00,1.00000000e+00},prob(percent)="100",prob+-sd="100+-0",height_mean=4.06073628e-03,height_median=4.01775100e-03,height_95%HPD={2.87315000e-03,5.35885400e-03}]:1.970881e-03[&length_mean=1.99663334e-03,length_median=1.90287400e-03,length_95%HPD={7.34566000e-04,3.42769900e-03},effectivebrlenIgrBrlens{1}_mean=0.000868,effectivebrlenIgrBrlens{1}_median=0.000300,effectivebrlenIgrBrlens{1}_95%HPD={0.000000,0.003652},rateIgrBrlens{1}_mean=0.437998,rateIgrBrlens{1}_median=0.154277,rateIgrBrlens{1}_95%HPD={0.000001,1.810769},effectivebrlenIgrBrlens{2}_mean=0.001083,effectivebrlenIgrBrlens{2}_median=0.000902,effectivebrlenIgrBrlens{2}_95%HPD={0.000000,0.002735},rateIgrBrlens{2}_mean=0.600751,rateIgrBrlens{2}_median=0.461857,rateIgrBrlens{2}_95%HPD={0.000001,1.626259},effectivebrlenIgrBrlens{3}_mean=0.001325,effectivebrlenIgrBrlens{3}_median=0.000480,effectivebrlenIgrBrlens{3}_95%HPD={0.000000,0.005471},rateIgrBrlens{3}_mean=0.667622,rateIgrBrlens{3}_median=0.247391,rateIgrBrlens{3}_95%HPD={0.000001,2.707511},effectivebrlenIgrBrlens{4}_mean=0.001352,effectivebrlenIgrBrlens{4}_median=0.000406,effectivebrlenIgrBrlens{4}_95%HPD={0.000000,0.005853},rateIgrBrlens{4}_mean=0.681784,rateIgrBrlens{4}_median=0.209433,rateIgrBrlens{4}_95%HPD={0.000001,2.901084},effectivebrlenIgrBrlens{5}_mean=0.005187,effectivebrlenIgrBrlens{5}_median=0.004586,effectivebrlenIgrBrlens{5}_95%HPD={0.000282,0.011355},rateIgrBrlens{5}_mean=2.919053,rateIgrBrlens{5}_median=2.386835,rateIgrBrlens{5}_95%HPD={0.092599,7.081197},effectivebrlenIgrBrlens{6}_mean=0.001925,effectivebrlenIgrBrlens{6}_median=0.001273,effectivebrlenIgrBrlens{6}_95%HPD={0.000000,0.006114},rateIgrBrlens{6}_mean=0.964513,rateIgrBrlens{6}_median=0.675696,rateIgrBrlens{6}_95%HPD={0.000001,2.975385},effectivebrlenIgrBrlens{7}_mean=0.001244,effectivebrlenIgrBrlens{7}_median=0.000399,effectivebrlenIgrBrlens{7}_95%HPD={0.000000,0.005279},rateIgrBrlens{7}_mean=0.631580,rateIgrBrlens{7}_median=0.206141,rateIgrBrlens{7}_95%HPD={0.000001,2.615937},effectivebrlenIgrBrlens{8}_mean=0.003887,effectivebrlenIgrBrlens{8}_median=0.003596,effectivebrlenIgrBrlens{8}_95%HPD={0.000757,0.007670},rateIgrBrlens{8}_mean=2.210167,rateIgrBrlens{8}_median=1.874611,rateIgrBrlens{8}_95%HPD={0.255746,4.977775},effectivebrlenIgrBrlens{9}_mean=0.001230,effectivebrlenIgrBrlens{9}_median=0.000186,effectivebrlenIgrBrlens{9}_95%HPD={0.000000,0.006039},rateIgrBrlens{9}_mean=0.629181,rateIgrBrlens{9}_median=0.097065,rateIgrBrlens{9}_95%HPD={0.000001,3.042299},effectivebrlenIgrBrlens{10}_mean=0.005538,effectivebrlenIgrBrlens{10}_median=0.004931,effectivebrlenIgrBrlens{10}_95%HPD={0.000578,0.011860},rateIgrBrlens{10}_mean=3.132494,rateIgrBrlens{10}_median=2.577644,rateIgrBrlens{10}_95%HPD={0.208133,7.456012},effectivebrlenIgrBrlens{11}_mean=0.001595,effectivebrlenIgrBrlens{11}_median=0.000834,effectivebrlenIgrBrlens{11}_95%HPD={0.000000,0.005755},rateIgrBrlens{11}_mean=0.801589,rateIgrBrlens{11}_median=0.436842,rateIgrBrlens{11}_95%HPD={0.000001,2.830901},effectivebrlenIgrBrlens{12}_mean=0.000792,effectivebrlenIgrBrlens{12}_median=0.000233,effectivebrlenIgrBrlens{12}_95%HPD={0.000000,0.003453},rateIgrBrlens{12}_mean=0.403000,rateIgrBrlens{12}_median=0.119122,rateIgrBrlens{12}_95%HPD={0.000001,1.732185}])[&prob=1.00000000e+00,prob_stddev=0.00000000e+00,prob_range={1.00000000e+00,1.00000000e+00},prob(percent)="100",prob+-sd="100+-0",height_mean=6.05736962e-03,height_median=5.98863200e-03,height_95%HPD={4.26781100e-03,7.96717900e-03}]:4.575635e-03[&length_mean=4.58789375e-03,length_median=4.49042700e-03,length_95%HPD={2.04049400e-03,7.23868400e-03},effectivebrlenIgrBrlens{1}_mean=0.006936,effectivebrlenIgrBrlens{1}_median=0.006067,effectivebrlenIgrBrlens{1}_95%HPD={0.000000,0.015592},rateIgrBrlens{1}_mean=1.608989,rateIgrBrlens{1}_median=1.338302,rateIgrBrlens{1}_95%HPD={0.000001,3.812790},effectivebrlenIgrBrlens{2}_mean=0.011352,effectivebrlenIgrBrlens{2}_median=0.011051,effectivebrlenIgrBrlens{2}_95%HPD={0.004880,0.018332},rateIgrBrlens{2}_mean=2.705838,rateIgrBrlens{2}_median=2.465857,rateIgrBrlens{2}_95%HPD={0.818606,5.171189},effectivebrlenIgrBrlens{3}_mean=0.006055,effectivebrlenIgrBrlens{3}_median=0.004953,effectivebrlenIgrBrlens{3}_95%HPD={0.000000,0.015057},rateIgrBrlens{3}_mean=1.380515,rateIgrBrlens{3}_median=1.103392,rateIgrBrlens{3}_95%HPD={0.000001,3.480045},effectivebrlenIgrBrlens{4}_mean=0.003050,effectivebrlenIgrBrlens{4}_median=0.001883,effectivebrlenIgrBrlens{4}_95%HPD={0.000000,0.010003},rateIgrBrlens{4}_mean=0.664766,rateIgrBrlens{4}_median=0.416416,rateIgrBrlens{4}_95%HPD={0.000001,2.153350},effectivebrlenIgrBrlens{5}_mean=0.002828,effectivebrlenIgrBrlens{5}_median=0.002293,effectivebrlenIgrBrlens{5}_95%HPD={0.000000,0.007199},rateIgrBrlens{5}_mean=0.641560,rateIgrBrlens{5}_median=0.508982,rateIgrBrlens{5}_95%HPD={0.000001,1.665427},effectivebrlenIgrBrlens{6}_mean=0.004398,effectivebrlenIgrBrlens{6}_median=0.003711,effectivebrlenIgrBrlens{6}_95%HPD={0.000000,0.010847},rateIgrBrlens{6}_mean=0.959700,rateIgrBrlens{6}_median=0.838895,rateIgrBrlens{6}_95%HPD={0.000001,2.297804},effectivebrlenIgrBrlens{7}_mean=0.002836,effectivebrlenIgrBrlens{7}_median=0.001789,effectivebrlenIgrBrlens{7}_95%HPD={0.000000,0.009194},rateIgrBrlens{7}_mean=0.618231,rateIgrBrlens{7}_median=0.397690,rateIgrBrlens{7}_95%HPD={0.000001,1.975315},effectivebrlenIgrBrlens{8}_mean=0.001003,effectivebrlenIgrBrlens{8}_median=0.000668,effectivebrlenIgrBrlens{8}_95%HPD={0.000000,0.003135},rateIgrBrlens{8}_mean=0.220963,rateIgrBrlens{8}_median=0.147730,rateIgrBrlens{8}_95%HPD={0.000001,0.688739},effectivebrlenIgrBrlens{9}_mean=0.002693,effectivebrlenIgrBrlens{9}_median=0.001216,effectivebrlenIgrBrlens{9}_95%HPD={0.000000,0.010354},rateIgrBrlens{9}_mean=0.588037,rateIgrBrlens{9}_median=0.269400,rateIgrBrlens{9}_95%HPD={0.000001,2.226177},effectivebrlenIgrBrlens{10}_mean=0.001327,effectivebrlenIgrBrlens{10}_median=0.000786,effectivebrlenIgrBrlens{10}_95%HPD={0.000000,0.004452},rateIgrBrlens{10}_mean=0.290145,rateIgrBrlens{10}_median=0.173314,rateIgrBrlens{10}_95%HPD={0.000001,0.968226},effectivebrlenIgrBrlens{11}_mean=0.009252,effectivebrlenIgrBrlens{11}_median=0.007951,effectivebrlenIgrBrlens{11}_95%HPD={0.000849,0.020675},rateIgrBrlens{11}_mean=2.142261,rateIgrBrlens{11}_median=1.766333,rateIgrBrlens{11}_95%HPD={0.209443,5.006872},effectivebrlenIgrBrlens{12}_mean=0.004002,effectivebrlenIgrBrlens{12}_median=0.003276,effectivebrlenIgrBrlens{12}_95%HPD={0.000021,0.009932},rateIgrBrlens{12}_mean=0.920631,rateIgrBrlens{12}_median=0.730703,rateIgrBrlens{12}_95%HPD={0.006160,2.340024}],33[&prob=1.00000000e+00,prob_stddev=0.00000000e+00,prob_range={1.00000000e+00,1.00000000e+00},prob(percent)="100",prob+-sd="100+-0",height_mean=2.89527233e-08,height_median=3.10000000e-08,height_95%HPD={0.00000000e+00,5.20000000e-08}]:1.056424e-02[&length_mean=1.06452344e-02,length_median=1.05642100e-02,length_95%HPD={7.81393000e-03,1.36487800e-02},effectivebrlenIgrBrlens{1}_mean=0.014988,effectivebrlenIgrBrlens{1}_median=0.014107,effectivebrlenIgrBrlens{1}_95%HPD={0.004038,0.027762},rateIgrBrlens{1}_mean=1.425387,rateIgrBrlens{1}_median=1.334326,rateIgrBrlens{1}_95%HPD={0.360069,2.650004},effectivebrlenIgrBrlens{2}_mean=0.014440,effectivebrlenIgrBrlens{2}_median=0.014126,effectivebrlenIgrBrlens{2}_95%HPD={0.007313,0.022007},rateIgrBrlens{2}_mean=1.380245,rateIgrBrlens{2}_median=1.333464,rateIgrBrlens{2}_95%HPD={0.646013,2.183804},effectivebrlenIgrBrlens{3}_mean=0.013176,effectivebrlenIgrBrlens{3}_median=0.011967,effectivebrlenIgrBrlens{3}_95%HPD={0.002122,0.026384},rateIgrBrlens{3}_mean=1.248109,rateIgrBrlens{3}_median=1.132701,rateIgrBrlens{3}_95%HPD={0.213401,2.514203},effectivebrlenIgrBrlens{4}_mean=0.016551,effectivebrlenIgrBrlens{4}_median=0.014949,effectivebrlenIgrBrlens{4}_95%HPD={0.002730,0.033838},rateIgrBrlens{4}_mean=1.568968,rateIgrBrlens{4}_median=1.415490,rateIgrBrlens{4}_95%HPD={0.252826,3.208251},effectivebrlenIgrBrlens{5}_mean=0.008051,effectivebrlenIgrBrlens{5}_median=0.007469,effectivebrlenIgrBrlens{5}_95%HPD={0.001502,0.015657},rateIgrBrlens{5}_mean=0.764182,rateIgrBrlens{5}_median=0.706130,rateIgrBrlens{5}_95%HPD={0.150467,1.502130},effectivebrlenIgrBrlens{6}_mean=0.010250,effectivebrlenIgrBrlens{6}_median=0.009643,effectivebrlenIgrBrlens{6}_95%HPD={0.000854,0.020018},rateIgrBrlens{6}_mean=0.963377,rateIgrBrlens{6}_median=0.917566,rateIgrBrlens{6}_95%HPD={0.103452,1.865193},effectivebrlenIgrBrlens{7}_mean=0.006646,effectivebrlenIgrBrlens{7}_median=0.005583,effectivebrlenIgrBrlens{7}_95%HPD={0.000000,0.016074},rateIgrBrlens{7}_mean=0.625720,rateIgrBrlens{7}_median=0.529720,rateIgrBrlens{7}_95%HPD={0.000027,1.502027},effectivebrlenIgrBrlens{8}_mean=0.007316,effectivebrlenIgrBrlens{8}_median=0.007027,effectivebrlenIgrBrlens{8}_95%HPD={0.002697,0.012415},rateIgrBrlens{8}_mean=0.698418,rateIgrBrlens{8}_median=0.666089,rateIgrBrlens{8}_95%HPD={0.244946,1.216242},effectivebrlenIgrBrlens{9}_mean=0.006580,effectivebrlenIgrBrlens{9}_median=0.004849,effectivebrlenIgrBrlens{9}_95%HPD={0.000000,0.018692},rateIgrBrlens{9}_mean=0.618873,rateIgrBrlens{9}_median=0.457382,rateIgrBrlens{9}_95%HPD={0.000003,1.743318},effectivebrlenIgrBrlens{10}_mean=0.009084,effectivebrlenIgrBrlens{10}_median=0.008438,effectivebrlenIgrBrlens{10}_95%HPD={0.001791,0.017300},rateIgrBrlens{10}_mean=0.864076,rateIgrBrlens{10}_median=0.797736,rateIgrBrlens{10}_95%HPD={0.181080,1.674186},effectivebrlenIgrBrlens{11}_mean=0.011243,effectivebrlenIgrBrlens{11}_median=0.010310,effectivebrlenIgrBrlens{11}_95%HPD={0.001381,0.022485},rateIgrBrlens{11}_mean=1.060804,rateIgrBrlens{11}_median=0.972027,rateIgrBrlens{11}_95%HPD={0.162209,2.133799},effectivebrlenIgrBrlens{12}_mean=0.004134,effectivebrlenIgrBrlens{12}_median=0.003403,effectivebrlenIgrBrlens{12}_95%HPD={0.000000,0.010245},rateIgrBrlens{12}_mean=0.390155,rateIgrBrlens{12}_median=0.322139,rateIgrBrlens{12}_95%HPD={0.000002,0.964365}])[&prob=1.00000000e+00,prob_stddev=0.00000000e+00,prob_range={1.00000000e+00,1.00000000e+00},prob(percent)="100",prob+-sd="100+-0",height_mean=1.06452634e-02,height_median=1.05642670e-02,height_95%HPD={7.81397500e-03,1.36488200e-02}]:5.933168e-03[&length_mean=5.91839287e-03,length_median=5.82527700e-03,length_95%HPD={2.92480700e-03,9.09274700e-03},effectivebrlenIgrBrlens{1}_mean=0.013936,effectivebrlenIgrBrlens{1}_median=0.013022,effectivebrlenIgrBrlens{1}_95%HPD={0.003519,0.025977},rateIgrBrlens{1}_mean=2.511638,rateIgrBrlens{1}_median=2.246676,rateIgrBrlens{1}_95%HPD={0.555359,5.093401},effectivebrlenIgrBrlens{2}_mean=0.007602,effectivebrlenIgrBrlens{2}_median=0.007260,effectivebrlenIgrBrlens{2}_95%HPD={0.001967,0.013934},rateIgrBrlens{2}_mean=1.371626,rateIgrBrlens{2}_median=1.245366,rateIgrBrlens{2}_95%HPD={0.264697,2.717917},effectivebrlenIgrBrlens{3}_mean=0.010252,effectivebrlenIgrBrlens{3}_median=0.009034,effectivebrlenIgrBrlens{3}_95%HPD={0.000916,0.022217},rateIgrBrlens{3}_mean=1.820421,rateIgrBrlens{3}_median=1.558065,rateIgrBrlens{3}_95%HPD={0.182028,4.116647},effectivebrlenIgrBrlens{4}_mean=0.004401,effectivebrlenIgrBrlens{4}_median=0.003063,effectivebrlenIgrBrlens{4}_95%HPD={0.000000,0.013222},rateIgrBrlens{4}_mean=0.744091,rateIgrBrlens{4}_median=0.523329,rateIgrBrlens{4}_95%HPD={0.000001,2.202789},effectivebrlenIgrBrlens{5}_mean=0.006498,effectivebrlenIgrBrlens{5}_median=0.005912,effectivebrlenIgrBrlens{5}_95%HPD={0.000769,0.013478},rateIgrBrlens{5}_mean=1.155214,rateIgrBrlens{5}_median=1.015810,rateIgrBrlens{5}_95%HPD={0.123237,2.493788},effectivebrlenIgrBrlens{6}_mean=0.005682,effectivebrlenIgrBrlens{6}_median=0.005004,effectivebrlenIgrBrlens{6}_95%HPD={0.000000,0.013026},rateIgrBrlens{6}_mean=0.959866,rateIgrBrlens{6}_median=0.872020,rateIgrBrlens{6}_95%HPD={0.000001,2.123170},effectivebrlenIgrBrlens{7}_mean=0.006923,effectivebrlenIgrBrlens{7}_median=0.005798,effectivebrlenIgrBrlens{7}_95%HPD={0.000000,0.016640},rateIgrBrlens{7}_mean=1.212426,rateIgrBrlens{7}_median=0.999545,rateIgrBrlens{7}_95%HPD={0.000002,2.942959},effectivebrlenIgrBrlens{8}_mean=0.002995,effectivebrlenIgrBrlens{8}_median=0.002692,effectivebrlenIgrBrlens{8}_95%HPD={0.000273,0.006342},rateIgrBrlens{8}_mean=0.533787,rateIgrBrlens{8}_median=0.462539,rateIgrBrlens{8}_95%HPD={0.047587,1.187844},effectivebrlenIgrBrlens{9}_mean=0.003475,effectivebrlenIgrBrlens{9}_median=0.001917,effectivebrlenIgrBrlens{9}_95%HPD={0.000000,0.012163},rateIgrBrlens{9}_mean=0.588330,rateIgrBrlens{9}_median=0.328552,rateIgrBrlens{9}_95%HPD={0.000001,2.045592},effectivebrlenIgrBrlens{10}_mean=0.001711,effectivebrlenIgrBrlens{10}_median=0.001147,effectivebrlenIgrBrlens{10}_95%HPD={0.000000,0.005329},rateIgrBrlens{10}_mean=0.290492,rateIgrBrlens{10}_median=0.195759,rateIgrBrlens{10}_95%HPD={0.000001,0.895966},effectivebrlenIgrBrlens{11}_mean=0.007498,effectivebrlenIgrBrlens{11}_median=0.006480,effectivebrlenIgrBrlens{11}_95%HPD={0.000176,0.016910},rateIgrBrlens{11}_mean=1.304795,rateIgrBrlens{11}_median=1.109416,rateIgrBrlens{11}_95%HPD={0.067086,2.992379},effectivebrlenIgrBrlens{12}_mean=0.002312,effectivebrlenIgrBrlens{12}_median=0.001570,effectivebrlenIgrBrlens{12}_95%HPD={0.000000,0.007079},rateIgrBrlens{12}_mean=0.392669,rateIgrBrlens{12}_median=0.270393,rateIgrBrlens{12}_95%HPD={0.000001,1.185101}],(16[&prob=1.00000000e+00,prob_stddev=0.00000000e+00,prob_range={1.00000000e+00,1.00000000e+00},prob(percent)="100",prob+-sd="100+-0",height_mean=2.89565299e-08,height_median=3.10000000e-08,height_95%HPD={2.00000000e-09,5.30000000e-08}]:7.782903e-03[&length_mean=7.87293591e-03,length_median=7.78293100e-03,length_95%HPD={4.84721300e-03,1.11047400e-02},effectivebrlenIgrBrlens{1}_mean=0.007906,effectivebrlenIgrBrlens{1}_median=0.007142,effectivebrlenIgrBrlens{1}_95%HPD={0.000745,0.016565},rateIgrBrlens{1}_mean=1.029014,rateIgrBrlens{1}_median=0.919577,rateIgrBrlens{1}_95%HPD={0.080838,2.177679},effectivebrlenIgrBrlens{2}_mean=0.002432,effectivebrlenIgrBrlens{2}_median=0.002187,effectivebrlenIgrBrlens{2}_95%HPD={0.000173,0.005194},rateIgrBrlens{2}_mean=0.317320,rateIgrBrlens{2}_median=0.280962,rateIgrBrlens{2}_95%HPD={0.018985,0.691207},effectivebrlenIgrBrlens{3}_mean=0.011320,effectivebrlenIgrBrlens{3}_median=0.010172,effectivebrlenIgrBrlens{3}_95%HPD={0.001416,0.023505},rateIgrBrlens{3}_mean=1.471515,rateIgrBrlens{3}_median=1.305496,rateIgrBrlens{3}_95%HPD={0.206368,3.113197},effectivebrlenIgrBrlens{4}_mean=0.009105,effectivebrlenIgrBrlens{4}_median=0.007790,effectivebrlenIgrBrlens{4}_95%HPD={0.000199,0.020909},rateIgrBrlens{4}_mean=1.176382,rateIgrBrlens{4}_median=1.000654,rateIgrBrlens{4}_95%HPD={0.026053,2.712764},effectivebrlenIgrBrlens{5}_mean=0.005459,effectivebrlenIgrBrlens{5}_median=0.004948,effectivebrlenIgrBrlens{5}_95%HPD={0.000653,0.011222},rateIgrBrlens{5}_mean=0.710481,rateIgrBrlens{5}_median=0.637441,rateIgrBrlens{5}_95%HPD={0.083034,1.480639},effectivebrlenIgrBrlens{6}_mean=0.007575,effectivebrlenIgrBrlens{6}_median=0.006933,effectivebrlenIgrBrlens{6}_95%HPD={0.000001,0.015893},rateIgrBrlens{6}_mean=0.962227,rateIgrBrlens{6}_median=0.901705,rateIgrBrlens{6}_95%HPD={0.005726,1.963151},effectivebrlenIgrBrlens{7}_mean=0.008246,effectivebrlenIgrBrlens{7}_median=0.007115,effectivebrlenIgrBrlens{7}_95%HPD={0.000242,0.018787},rateIgrBrlens{7}_mean=1.066026,rateIgrBrlens{7}_median=0.914841,rateIgrBrlens{7}_95%HPD={0.034732,2.434847},effectivebrlenIgrBrlens{8}_mean=0.004126,effectivebrlenIgrBrlens{8}_median=0.003842,effectivebrlenIgrBrlens{8}_95%HPD={0.000861,0.007950},rateIgrBrlens{8}_mean=0.541215,rateIgrBrlens{8}_median=0.494527,rateIgrBrlens{8}_95%HPD={0.098114,1.071559},effectivebrlenIgrBrlens{9}_mean=0.009859,effectivebrlenIgrBrlens{9}_median=0.008123,effectivebrlenIgrBrlens{9}_95%HPD={0.000051,0.024117},rateIgrBrlens{9}_mean=1.279869,rateIgrBrlens{9}_median=1.043647,rateIgrBrlens{9}_95%HPD={0.009801,3.158866},effectivebrlenIgrBrlens{10}_mean=0.005678,effectivebrlenIgrBrlens{10}_median=0.005077,effectivebrlenIgrBrlens{10}_95%HPD={0.000612,0.011971},rateIgrBrlens{10}_mean=0.740790,rateIgrBrlens{10}_median=0.653834,rateIgrBrlens{10}_95%HPD={0.076992,1.585799},effectivebrlenIgrBrlens{11}_mean=0.006288,effectivebrlenIgrBrlens{11}_median=0.005489,effectivebrlenIgrBrlens{11}_95%HPD={0.000000,0.014427},rateIgrBrlens{11}_mean=0.799698,rateIgrBrlens{11}_median=0.707655,rateIgrBrlens{11}_95%HPD={0.000001,1.804664},effectivebrlenIgrBrlens{12}_mean=0.005319,effectivebrlenIgrBrlens{12}_median=0.004580,effectivebrlenIgrBrlens{12}_95%HPD={0.000152,0.012224},rateIgrBrlens{12}_mean=0.688330,rateIgrBrlens{12}_median=0.589881,rateIgrBrlens{12}_95%HPD={0.024450,1.593589}],18[&prob=1.00000000e+00,prob_stddev=0.00000000e+00,prob_range={1.00000000e+00,1.00000000e+00},prob(percent)="100",prob+-sd="100+-0",height_mean=2.89565299e-08,height_median=3.10000000e-08,height_95%HPD={2.00000000e-09,5.30000000e-08}]:7.782903e-03[&length_mean=7.87293591e-03,length_median=7.78293100e-03,length_95%HPD={4.84721300e-03,1.11047400e-02},effectivebrlenIgrBrlens{1}_mean=0.007360,effectivebrlenIgrBrlens{1}_median=0.006606,effectivebrlenIgrBrlens{1}_95%HPD={0.000456,0.015843},rateIgrBrlens{1}_mean=0.955967,rateIgrBrlens{1}_median=0.848214,rateIgrBrlens{1}_95%HPD={0.051065,2.073573},effectivebrlenIgrBrlens{2}_mean=0.003551,effectivebrlenIgrBrlens{2}_median=0.003339,effectivebrlenIgrBrlens{2}_95%HPD={0.000767,0.006783},rateIgrBrlens{2}_mean=0.466430,rateIgrBrlens{2}_median=0.429477,rateIgrBrlens{2}_95%HPD={0.079287,0.914643},effectivebrlenIgrBrlens{3}_mean=0.005048,effectivebrlenIgrBrlens{3}_median=0.004066,effectivebrlenIgrBrlens{3}_95%HPD={0.000000,0.013055},rateIgrBrlens{3}_mean=0.641832,rateIgrBrlens{3}_median=0.521613,rateIgrBrlens{3}_95%HPD={0.000002,1.636221},effectivebrlenIgrBrlens{4}_mean=0.005238,effectivebrlenIgrBrlens{4}_median=0.004030,effectivebrlenIgrBrlens{4}_95%HPD={0.000000,0.014204},rateIgrBrlens{4}_mean=0.666116,rateIgrBrlens{4}_median=0.519322,rateIgrBrlens{4}_95%HPD={0.000004,1.791026},effectivebrlenIgrBrlens{5}_mean=0.003898,effectivebrlenIgrBrlens{5}_median=0.003399,effectivebrlenIgrBrlens{5}_95%HPD={0.000157,0.008765},rateIgrBrlens{5}_mean=0.504205,rateIgrBrlens{5}_median=0.439996,rateIgrBrlens{5}_95%HPD={0.010340,1.131064},effectivebrlenIgrBrlens{6}_mean=0.007578,effectivebrlenIgrBrlens{6}_median=0.006898,effectivebrlenIgrBrlens{6}_95%HPD={0.000000,0.015881},rateIgrBrlens{6}_mean=0.962882,rateIgrBrlens{6}_median=0.895458,rateIgrBrlens{6}_95%HPD={0.008388,1.971402},effectivebrlenIgrBrlens{7}_mean=0.004839,effectivebrlenIgrBrlens{7}_median=0.003788,effectivebrlenIgrBrlens{7}_95%HPD={0.000000,0.012942},rateIgrBrlens{7}_mean=0.615801,rateIgrBrlens{7}_median=0.485717,rateIgrBrlens{7}_95%HPD={0.000001,1.625163},effectivebrlenIgrBrlens{8}_mean=0.006784,effectivebrlenIgrBrlens{8}_median=0.006483,effectivebrlenIgrBrlens{8}_95%HPD={0.002467,0.011678},rateIgrBrlens{8}_mean=0.894297,rateIgrBrlens{8}_median=0.834578,rateIgrBrlens{8}_95%HPD={0.284851,1.631761},effectivebrlenIgrBrlens{9}_mean=0.004629,effectivebrlenIgrBrlens{9}_median=0.003045,effectivebrlenIgrBrlens{9}_95%HPD={0.000000,0.014598},rateIgrBrlens{9}_mean=0.589246,rateIgrBrlens{9}_median=0.389324,rateIgrBrlens{9}_95%HPD={0.000001,1.852324},effectivebrlenIgrBrlens{10}_mean=0.005641,effectivebrlenIgrBrlens{10}_median=0.005055,effectivebrlenIgrBrlens{10}_95%HPD={0.000619,0.011942},rateIgrBrlens{10}_mean=0.735552,rateIgrBrlens{10}_median=0.647975,rateIgrBrlens{10}_95%HPD={0.076130,1.582172},effectivebrlenIgrBrlens{11}_mean=0.008980,effectivebrlenIgrBrlens{11}_median=0.007997,effectivebrlenIgrBrlens{11}_95%HPD={0.000600,0.019135},rateIgrBrlens{11}_mean=1.155572,rateIgrBrlens{11}_median=1.028583,rateIgrBrlens{11}_95%HPD={0.104628,2.465520},effectivebrlenIgrBrlens{12}_mean=0.003056,effectivebrlenIgrBrlens{12}_median=0.002317,effectivebrlenIgrBrlens{12}_95%HPD={0.000000,0.008429},rateIgrBrlens{12}_mean=0.389903,rateIgrBrlens{12}_median=0.296967,rateIgrBrlens{12}_95%HPD={0.000003,1.066359}])[&prob=1.00000000e+00,prob_stddev=0.00000000e+00,prob_range={1.00000000e+00,1.00000000e+00},prob(percent)="100",prob+-sd="100+-0",height_mean=7.87296486e-03,height_median=7.78293400e-03,height_95%HPD={4.84725100e-03,1.11047660e-02}]:8.714501e-03[&length_mean=8.69069138e-03,length_median=8.64471700e-03,length_95%HPD={4.52308300e-03,1.28308200e-02},effectivebrlenIgrBrlens{1}_mean=0.021311,effectivebrlenIgrBrlens{1}_median=0.020322,effectivebrlenIgrBrlens{1}_95%HPD={0.007673,0.036800},rateIgrBrlens{1}_mean=2.591429,rateIgrBrlens{1}_median=2.368864,rateIgrBrlens{1}_95%HPD={0.780702,4.875162},effectivebrlenIgrBrlens{2}_mean=0.014038,effectivebrlenIgrBrlens{2}_median=0.013696,effectivebrlenIgrBrlens{2}_95%HPD={0.006777,0.021773},rateIgrBrlens{2}_mean=1.715233,rateIgrBrlens{2}_median=1.594690,rateIgrBrlens{2}_95%HPD={0.651043,3.006081},effectivebrlenIgrBrlens{3}_mean=0.005550,effectivebrlenIgrBrlens{3}_median=0.004543,effectivebrlenIgrBrlens{3}_95%HPD={0.000000,0.014110},rateIgrBrlens{3}_mean=0.639847,rateIgrBrlens{3}_median=0.528568,rateIgrBrlens{3}_95%HPD={0.000002,1.586033},effectivebrlenIgrBrlens{4}_mean=0.005787,effectivebrlenIgrBrlens{4}_median=0.004575,effectivebrlenIgrBrlens{4}_95%HPD={0.000000,0.015269},rateIgrBrlens{4}_mean=0.666706,rateIgrBrlens{4}_median=0.531584,rateIgrBrlens{4}_95%HPD={0.000001,1.724961},effectivebrlenIgrBrlens{5}_mean=0.002754,effectivebrlenIgrBrlens{5}_median=0.002206,effectivebrlenIgrBrlens{5}_95%HPD={0.000000,0.007126},rateIgrBrlens{5}_mean=0.317947,rateIgrBrlens{5}_median=0.258845,rateIgrBrlens{5}_95%HPD={0.000002,0.806729},effectivebrlenIgrBrlens{6}_mean=0.008333,effectivebrlenIgrBrlens{6}_median=0.007637,effectivebrlenIgrBrlens{6}_95%HPD={0.000039,0.017301},rateIgrBrlens{6}_mean=0.959563,rateIgrBrlens{6}_median=0.902402,rateIgrBrlens{6}_95%HPD={0.020699,1.929678},effectivebrlenIgrBrlens{7}_mean=0.005447,effectivebrlenIgrBrlens{7}_median=0.004339,effectivebrlenIgrBrlens{7}_95%HPD={0.000000,0.014248},rateIgrBrlens{7}_mean=0.628499,rateIgrBrlens{7}_median=0.506141,rateIgrBrlens{7}_95%HPD={0.000002,1.615344},effectivebrlenIgrBrlens{8}_mean=0.005337,effectivebrlenIgrBrlens{8}_median=0.005044,effectivebrlenIgrBrlens{8}_95%HPD={0.001507,0.009754},rateIgrBrlens{8}_mean=0.644777,rateIgrBrlens{8}_median=0.590032,rateIgrBrlens{8}_95%HPD={0.156323,1.240973},effectivebrlenIgrBrlens{9}_mean=0.005095,effectivebrlenIgrBrlens{9}_median=0.003439,effectivebrlenIgrBrlens{9}_95%HPD={0.000000,0.015806},rateIgrBrlens{9}_mean=0.586683,rateIgrBrlens{9}_median=0.400712,rateIgrBrlens{9}_95%HPD={0.000001,1.791965},effectivebrlenIgrBrlens{10}_mean=0.002528,effectivebrlenIgrBrlens{10}_median=0.001931,effectivebrlenIgrBrlens{10}_95%HPD={0.000000,0.006953},rateIgrBrlens{10}_mean=0.293141,rateIgrBrlens{10}_median=0.224987,rateIgrBrlens{10}_95%HPD={0.000002,0.794417},effectivebrlenIgrBrlens{11}_mean=0.006898,effectivebrlenIgrBrlens{11}_median=0.006090,effectivebrlenIgrBrlens{11}_95%HPD={0.000000,0.015584},rateIgrBrlens{11}_mean=0.793578,rateIgrBrlens{11}_median=0.715559,rateIgrBrlens{11}_95%HPD={0.000046,1.731564},effectivebrlenIgrBrlens{12}_mean=0.003413,effectivebrlenIgrBrlens{12}_median=0.002659,effectivebrlenIgrBrlens{12}_95%HPD={0.000000,0.009197},rateIgrBrlens{12}_mean=0.394793,rateIgrBrlens{12}_median=0.309725,rateIgrBrlens{12}_95%HPD={0.000001,1.051231}])[&prob=1.00000000e+00,prob_stddev=0.00000000e+00,prob_range={1.00000000e+00,1.00000000e+00},prob(percent)="100",prob+-sd="100+-0",height_mean=1.65636562e-02,height_median=1.64974350e-02,height_95%HPD={1.28177000e-02,2.02957380e-02}]:5.438799e-03[&length_mean=5.43378688e-03,length_median=5.31023100e-03,length_95%HPD={2.17100800e-03,8.91802000e-03},effectivebrlenIgrBrlens{1}_mean=0.003563,effectivebrlenIgrBrlens{1}_median=0.002519,effectivebrlenIgrBrlens{1}_95%HPD={0.000000,0.010620},rateIgrBrlens{1}_mean=0.657713,rateIgrBrlens{1}_median=0.471595,rateIgrBrlens{1}_95%HPD={0.000001,1.922005},effectivebrlenIgrBrlens{2}_mean=0.002187,effectivebrlenIgrBrlens{2}_median=0.001723,effectivebrlenIgrBrlens{2}_95%HPD={0.000000,0.005902},rateIgrBrlens{2}_mean=0.413156,rateIgrBrlens{2}_median=0.319135,rateIgrBrlens{2}_95%HPD={0.000001,1.119251},effectivebrlenIgrBrlens{3}_mean=0.003461,effectivebrlenIgrBrlens{3}_median=0.002436,effectivebrlenIgrBrlens{3}_95%HPD={0.000000,0.010343},rateIgrBrlens{3}_mean=0.638169,rateIgrBrlens{3}_median=0.457662,rateIgrBrlens{3}_95%HPD={0.000001,1.857626},effectivebrlenIgrBrlens{4}_mean=0.004054,effectivebrlenIgrBrlens{4}_median=0.002709,effectivebrlenIgrBrlens{4}_95%HPD={0.000000,0.012682},rateIgrBrlens{4}_mean=0.745834,rateIgrBrlens{4}_median=0.507881,rateIgrBrlens{4}_95%HPD={0.000001,2.281763},effectivebrlenIgrBrlens{5}_mean=0.003923,effectivebrlenIgrBrlens{5}_median=0.003394,effectivebrlenIgrBrlens{5}_95%HPD={0.000000,0.009294},rateIgrBrlens{5}_mean=0.754355,rateIgrBrlens{5}_median=0.632817,rateIgrBrlens{5}_95%HPD={0.000001,1.835139},effectivebrlenIgrBrlens{6}_mean=0.005220,effectivebrlenIgrBrlens{6}_median=0.004470,effectivebrlenIgrBrlens{6}_95%HPD={0.000000,0.012540},rateIgrBrlens{6}_mean=0.960003,rateIgrBrlens{6}_median=0.858910,rateIgrBrlens{6}_95%HPD={0.000001,2.191293},effectivebrlenIgrBrlens{7}_mean=0.006849,effectivebrlenIgrBrlens{7}_median=0.005678,effectivebrlenIgrBrlens{7}_95%HPD={0.000000,0.016648},rateIgrBrlens{7}_mean=1.338058,rateIgrBrlens{7}_median=1.077298,rateIgrBrlens{7}_95%HPD={0.000005,3.339603},effectivebrlenIgrBrlens{8}_mean=0.002274,effectivebrlenIgrBrlens{8}_median=0.001974,effectivebrlenIgrBrlens{8}_95%HPD={0.000000,0.005218},rateIgrBrlens{8}_mean=0.446582,rateIgrBrlens{8}_median=0.371548,rateIgrBrlens{8}_95%HPD={0.000002,1.074550},effectivebrlenIgrBrlens{9}_mean=0.003187,effectivebrlenIgrBrlens{9}_median=0.001629,effectivebrlenIgrBrlens{9}_95%HPD={0.000000,0.011625},rateIgrBrlens{9}_mean=0.587708,rateIgrBrlens{9}_median=0.306356,rateIgrBrlens{9}_95%HPD={0.000001,2.110511},effectivebrlenIgrBrlens{10}_mean=0.004931,effectivebrlenIgrBrlens{10}_median=0.004352,effectivebrlenIgrBrlens{10}_95%HPD={0.000362,0.010788},rateIgrBrlens{10}_mean=0.984902,rateIgrBrlens{10}_median=0.827667,rateIgrBrlens{10}_95%HPD={0.063780,2.279365},effectivebrlenIgrBrlens{11}_mean=0.004312,effectivebrlenIgrBrlens{11}_median=0.003451,effectivebrlenIgrBrlens{11}_95%HPD={0.000000,0.011334},rateIgrBrlens{11}_mean=0.794888,rateIgrBrlens{11}_median=0.656366,rateIgrBrlens{11}_95%HPD={0.000001,2.022361},effectivebrlenIgrBrlens{12}_mean=0.006590,effectivebrlenIgrBrlens{12}_median=0.005827,effectivebrlenIgrBrlens{12}_95%HPD={0.000513,0.014335},rateIgrBrlens{12}_mean=1.315155,rateIgrBrlens{12}_median=1.107079,rateIgrBrlens{12}_95%HPD={0.083738,3.019197}])[&prob=9.98900015e-01,prob_stddev=1.41419471e-04,prob_range={9.98800016e-01,9.99000013e-01},prob(percent)="100",prob+-sd="100+-0",height_mean=2.19944706e-02,height_median=2.19362340e-02,height_95%HPD={1.79588650e-02,2.60628990e-02}]:3.736326e-03[&length_mean=3.78151180e-03,length_median=3.51689400e-03,length_95%HPD={8.62694700e-04,7.23198500e-03},effectivebrlenIgrBrlens{1}_mean=0.001855,effectivebrlenIgrBrlens{1}_median=0.001041,effectivebrlenIgrBrlens{1}_95%HPD={0.000000,0.006486},rateIgrBrlens{1}_mean=0.493954,rateIgrBrlens{1}_median=0.288826,rateIgrBrlens{1}_95%HPD={0.000001,1.667833},effectivebrlenIgrBrlens{2}_mean=0.006650,effectivebrlenIgrBrlens{2}_median=0.006181,effectivebrlenIgrBrlens{2}_95%HPD={0.000000,0.013424},rateIgrBrlens{2}_mean=2.121531,rateIgrBrlens{2}_median=1.692791,rateIgrBrlens{2}_95%HPD={0.000001,5.246103},effectivebrlenIgrBrlens{3}_mean=0.002687,effectivebrlenIgrBrlens{3}_median=0.001528,effectivebrlenIgrBrlens{3}_95%HPD={0.000000,0.009230},rateIgrBrlens{3}_mean=0.710367,rateIgrBrlens{3}_median=0.425478,rateIgrBrlens{3}_95%HPD={0.000001,2.345511},effectivebrlenIgrBrlens{4}_mean=0.003052,effectivebrlenIgrBrlens{4}_median=0.001596,effectivebrlenIgrBrlens{4}_95%HPD={0.000000,0.010959},rateIgrBrlens{4}_mean=0.812532,rateIgrBrlens{4}_median=0.443584,rateIgrBrlens{4}_95%HPD={0.000001,2.836077},effectivebrlenIgrBrlens{5}_mean=0.001959,effectivebrlenIgrBrlens{5}_median=0.001192,effectivebrlenIgrBrlens{5}_95%HPD={0.000000,0.006522},rateIgrBrlens{5}_mean=0.524482,rateIgrBrlens{5}_median=0.326078,rateIgrBrlens{5}_95%HPD={0.000001,1.712171},effectivebrlenIgrBrlens{6}_mean=0.003633,effectivebrlenIgrBrlens{6}_median=0.002784,effectivebrlenIgrBrlens{6}_95%HPD={0.000000,0.010061},rateIgrBrlens{6}_mean=0.961356,rateIgrBrlens{6}_median=0.798647,rateIgrBrlens{6}_95%HPD={0.000001,2.482066},effectivebrlenIgrBrlens{7}_mean=0.002372,effectivebrlenIgrBrlens{7}_median=0.001274,effectivebrlenIgrBrlens{7}_95%HPD={0.000000,0.008480},rateIgrBrlens{7}_mean=0.630367,rateIgrBrlens{7}_median=0.351555,rateIgrBrlens{7}_95%HPD={0.000001,2.168193},effectivebrlenIgrBrlens{8}_mean=0.000684,effectivebrlenIgrBrlens{8}_median=0.000360,effectivebrlenIgrBrlens{8}_95%HPD={0.000000,0.002456},rateIgrBrlens{8}_mean=0.183672,rateIgrBrlens{8}_median=0.099002,rateIgrBrlens{8}_95%HPD={0.000001,0.649308},effectivebrlenIgrBrlens{9}_mean=0.002269,effectivebrlenIgrBrlens{9}_median=0.000792,effectivebrlenIgrBrlens{9}_95%HPD={0.000000,0.009521},rateIgrBrlens{9}_mean=0.607681,rateIgrBrlens{9}_median=0.217856,rateIgrBrlens{9}_95%HPD={0.000001,2.463262},effectivebrlenIgrBrlens{10}_mean=0.001157,effectivebrlenIgrBrlens{10}_median=0.000562,effectivebrlenIgrBrlens{10}_95%HPD={0.000000,0.004303},rateIgrBrlens{10}_mean=0.308103,rateIgrBrlens{10}_median=0.155533,rateIgrBrlens{10}_95%HPD={0.000001,1.113633},effectivebrlenIgrBrlens{11}_mean=0.002998,effectivebrlenIgrBrlens{11}_median=0.002059,effectivebrlenIgrBrlens{11}_95%HPD={0.000000,0.009102},rateIgrBrlens{11}_mean=0.793607,rateIgrBrlens{11}_median=0.583233,rateIgrBrlens{11}_95%HPD={0.000001,2.305053},effectivebrlenIgrBrlens{12}_mean=0.001497,effectivebrlenIgrBrlens{12}_median=0.000751,effectivebrlenIgrBrlens{12}_95%HPD={0.000000,0.005510},rateIgrBrlens{12}_mean=0.398606,rateIgrBrlens{12}_median=0.208362,rateIgrBrlens{12}_95%HPD={0.000001,1.423022}])[&prob=1.00000000e+00,prob_stddev=0.00000000e+00,prob_range={1.00000000e+00,1.00000000e+00},prob(percent)="100",prob+-sd="100+-0",height_mean=2.57753373e-02,height_median=2.56725600e-02,height_95%HPD={2.17029900e-02,3.01797140e-02}]:4.348934e-03[&length_mean=4.75968595e-03,length_median=4.60864500e-03,length_95%HPD={1.72617200e-03,7.93708500e-03},effectivebrlenIgrBrlens{1}_mean=0.006380,effectivebrlenIgrBrlens{1}_median=0.005507,effectivebrlenIgrBrlens{1}_95%HPD={0.000000,0.014834},rateIgrBrlens{1}_mean=1.444517,rateIgrBrlens{1}_median=1.186632,rateIgrBrlens{1}_95%HPD={0.000001,3.542536},effectivebrlenIgrBrlens{2}_mean=0.013820,effectivebrlenIgrBrlens{2}_median=0.013317,effectivebrlenIgrBrlens{2}_95%HPD={0.004156,0.024305},rateIgrBrlens{2}_mean=3.264880,rateIgrBrlens{2}_median=2.871417,rateIgrBrlens{2}_95%HPD={0.573069,6.724958},effectivebrlenIgrBrlens{3}_mean=0.013173,effectivebrlenIgrBrlens{3}_median=0.011770,effectivebrlenIgrBrlens{3}_95%HPD={0.001489,0.027950},rateIgrBrlens{3}_mean=3.067741,rateIgrBrlens{3}_median=2.535536,rateIgrBrlens{3}_95%HPD={0.232510,7.139877},effectivebrlenIgrBrlens{4}_mean=0.003827,effectivebrlenIgrBrlens{4}_median=0.002398,effectivebrlenIgrBrlens{4}_95%HPD={0.000000,0.012407},rateIgrBrlens{4}_mean=0.806762,rateIgrBrlens{4}_median=0.516334,rateIgrBrlens{4}_95%HPD={0.000001,2.576844},effectivebrlenIgrBrlens{5}_mean=0.001518,effectivebrlenIgrBrlens{5}_median=0.000990,effectivebrlenIgrBrlens{5}_95%HPD={0.000000,0.004813},rateIgrBrlens{5}_mean=0.321245,rateIgrBrlens{5}_median=0.213363,rateIgrBrlens{5}_95%HPD={0.000001,0.994870},effectivebrlenIgrBrlens{6}_mean=0.004549,effectivebrlenIgrBrlens{6}_median=0.003800,effectivebrlenIgrBrlens{6}_95%HPD={0.000000,0.011348},rateIgrBrlens{6}_mean=0.955075,rateIgrBrlens{6}_median=0.835282,rateIgrBrlens{6}_95%HPD={0.000001,2.278176},effectivebrlenIgrBrlens{7}_mean=0.006342,effectivebrlenIgrBrlens{7}_median=0.005122,effectivebrlenIgrBrlens{7}_95%HPD={0.000000,0.016190},rateIgrBrlens{7}_mean=1.416764,rateIgrBrlens{7}_median=1.102867,rateIgrBrlens{7}_95%HPD={0.000001,3.708852},effectivebrlenIgrBrlens{8}_mean=0.001659,effectivebrlenIgrBrlens{8}_median=0.001263,effectivebrlenIgrBrlens{8}_95%HPD={0.000000,0.004670},rateIgrBrlens{8}_mean=0.363310,rateIgrBrlens{8}_median=0.266852,rateIgrBrlens{8}_95%HPD={0.000001,1.036009},effectivebrlenIgrBrlens{9}_mean=0.002791,effectivebrlenIgrBrlens{9}_median=0.001291,effectivebrlenIgrBrlens{9}_95%HPD={0.000000,0.010565},rateIgrBrlens{9}_mean=0.588779,rateIgrBrlens{9}_median=0.275979,rateIgrBrlens{9}_95%HPD={0.000001,2.208340},effectivebrlenIgrBrlens{10}_mean=0.004707,effectivebrlenIgrBrlens{10}_median=0.004055,effectivebrlenIgrBrlens{10}_95%HPD={0.000000,0.010979},rateIgrBrlens{10}_mean=1.076265,rateIgrBrlens{10}_median=0.877484,rateIgrBrlens{10}_95%HPD={0.000001,2.653726},effectivebrlenIgrBrlens{11}_mean=0.003765,effectivebrlenIgrBrlens{11}_median=0.002901,effectivebrlenIgrBrlens{11}_95%HPD={0.000000,0.010347},rateIgrBrlens{11}_mean=0.792039,rateIgrBrlens{11}_median=0.632191,rateIgrBrlens{11}_95%HPD={0.000001,2.105349},effectivebrlenIgrBrlens{12}_mean=0.001854,effectivebrlenIgrBrlens{12}_median=0.001128,effectivebrlenIgrBrlens{12}_95%HPD={0.000000,0.006169},rateIgrBrlens{12}_mean=0.391413,rateIgrBrlens{12}_median=0.243584,rateIgrBrlens{12}_95%HPD={0.000001,1.280264}],(19[&prob=1.00000000e+00,prob_stddev=0.00000000e+00,prob_range={1.00000000e+00,1.00000000e+00},prob(percent)="100",prob+-sd="100+-0",height_mean=2.89504647e-08,height_median=3.10000000e-08,height_95%HPD={0.00000000e+00,5.20000000e-08}]:2.033646e-03[&length_mean=2.12907417e-03,length_median=2.03363500e-03,length_95%HPD={9.05301600e-04,3.56295800e-03},effectivebrlenIgrBrlens{1}_mean=0.000909,effectivebrlenIgrBrlens{1}_median=0.000339,effectivebrlenIgrBrlens{1}_95%HPD={0.000000,0.003723},rateIgrBrlens{1}_mean=0.429824,rateIgrBrlens{1}_median=0.163310,rateIgrBrlens{1}_95%HPD={0.000001,1.747000},effectivebrlenIgrBrlens{2}_mean=0.000809,effectivebrlenIgrBrlens{2}_median=0.000567,effectivebrlenIgrBrlens{2}_95%HPD={0.000000,0.002484},rateIgrBrlens{2}_mean=0.412541,rateIgrBrlens{2}_median=0.267254,rateIgrBrlens{2}_95%HPD={0.000001,1.325432},effectivebrlenIgrBrlens{3}_mean=0.001387,effectivebrlenIgrBrlens{3}_median=0.000538,effectivebrlenIgrBrlens{3}_95%HPD={0.000000,0.005599},rateIgrBrlens{3}_mean=0.656123,rateIgrBrlens{3}_median=0.259672,rateIgrBrlens{3}_95%HPD={0.000001,2.620419},effectivebrlenIgrBrlens{4}_mean=0.001337,effectivebrlenIgrBrlens{4}_median=0.000437,effectivebrlenIgrBrlens{4}_95%HPD={0.000000,0.005645},rateIgrBrlens{4}_mean=0.634683,rateIgrBrlens{4}_median=0.210307,rateIgrBrlens{4}_95%HPD={0.000001,2.653586},effectivebrlenIgrBrlens{5}_mean=0.000659,effectivebrlenIgrBrlens{5}_median=0.000246,effectivebrlenIgrBrlens{5}_95%HPD={0.000000,0.002704},rateIgrBrlens{5}_mean=0.312754,rateIgrBrlens{5}_median=0.118722,rateIgrBrlens{5}_95%HPD={0.000001,1.269767},effectivebrlenIgrBrlens{6}_mean=0.002051,effectivebrlenIgrBrlens{6}_median=0.001406,effectivebrlenIgrBrlens{6}_95%HPD={0.000000,0.006366},rateIgrBrlens{6}_mean=0.965667,rateIgrBrlens{6}_median=0.693817,rateIgrBrlens{6}_95%HPD={0.000001,2.931885},effectivebrlenIgrBrlens{7}_mean=0.001354,effectivebrlenIgrBrlens{7}_median=0.000470,effectivebrlenIgrBrlens{7}_95%HPD={0.000000,0.005638},rateIgrBrlens{7}_mean=0.642292,rateIgrBrlens{7}_median=0.225878,rateIgrBrlens{7}_95%HPD={0.000001,2.644892},effectivebrlenIgrBrlens{8}_mean=0.000804,effectivebrlenIgrBrlens{8}_median=0.000509,effectivebrlenIgrBrlens{8}_95%HPD={0.000000,0.002642},rateIgrBrlens{8}_mean=0.397987,rateIgrBrlens{8}_median=0.240802,rateIgrBrlens{8}_95%HPD={0.000001,1.336447},effectivebrlenIgrBrlens{9}_mean=0.001297,effectivebrlenIgrBrlens{9}_median=0.000227,effectivebrlenIgrBrlens{9}_95%HPD={0.000000,0.006234},rateIgrBrlens{9}_mean=0.622596,rateIgrBrlens{9}_median=0.108844,rateIgrBrlens{9}_95%HPD={0.000001,2.966221},effectivebrlenIgrBrlens{10}_mean=0.005670,effectivebrlenIgrBrlens{10}_median=0.005066,effectivebrlenIgrBrlens{10}_95%HPD={0.000664,0.012042},rateIgrBrlens{10}_mean=2.937819,rateIgrBrlens{10}_median=2.476320,rateIgrBrlens{10}_95%HPD={0.213824,6.786873},effectivebrlenIgrBrlens{11}_mean=0.001685,effectivebrlenIgrBrlens{11}_median=0.000930,effectivebrlenIgrBrlens{11}_95%HPD={0.000000,0.005946},rateIgrBrlens{11}_mean=0.794913,rateIgrBrlens{11}_median=0.450025,rateIgrBrlens{11}_95%HPD={0.000001,2.748239},effectivebrlenIgrBrlens{12}_mean=0.000835,effectivebrlenIgrBrlens{12}_median=0.000264,effectivebrlenIgrBrlens{12}_95%HPD={0.000000,0.003570},rateIgrBrlens{12}_mean=0.396426,rateIgrBrlens{12}_median=0.127322,rateIgrBrlens{12}_95%HPD={0.000001,1.684229}],21[&prob=1.00000000e+00,prob_stddev=0.00000000e+00,prob_range={1.00000000e+00,1.00000000e+00},prob(percent)="100",prob+-sd="100+-0",height_mean=2.89504647e-08,height_median=3.10000000e-08,height_95%HPD={0.00000000e+00,5.20000000e-08}]:2.033646e-03[&length_mean=2.12907417e-03,length_median=2.03363500e-03,length_95%HPD={9.05301600e-04,3.56295800e-03},effectivebrlenIgrBrlens{1}_mean=0.000906,effectivebrlenIgrBrlens{1}_median=0.000341,effectivebrlenIgrBrlens{1}_95%HPD={0.000000,0.003702},rateIgrBrlens{1}_mean=0.430549,rateIgrBrlens{1}_median=0.163109,rateIgrBrlens{1}_95%HPD={0.000001,1.745833},effectivebrlenIgrBrlens{2}_mean=0.000794,effectivebrlenIgrBrlens{2}_median=0.000548,effectivebrlenIgrBrlens{2}_95%HPD={0.000000,0.002446},rateIgrBrlens{2}_mean=0.403779,rateIgrBrlens{2}_median=0.257560,rateIgrBrlens{2}_95%HPD={0.000001,1.307623},effectivebrlenIgrBrlens{3}_mean=0.001405,effectivebrlenIgrBrlens{3}_median=0.000550,effectivebrlenIgrBrlens{3}_95%HPD={0.000000,0.005661},rateIgrBrlens{3}_mean=0.665203,rateIgrBrlens{3}_median=0.264839,rateIgrBrlens{3}_95%HPD={0.000001,2.645527},effectivebrlenIgrBrlens{4}_mean=0.001347,effectivebrlenIgrBrlens{4}_median=0.000440,effectivebrlenIgrBrlens{4}_95%HPD={0.000000,0.005670},rateIgrBrlens{4}_mean=0.638627,rateIgrBrlens{4}_median=0.211782,rateIgrBrlens{4}_95%HPD={0.000001,2.676058},effectivebrlenIgrBrlens{5}_mean=0.000658,effectivebrlenIgrBrlens{5}_median=0.000244,effectivebrlenIgrBrlens{5}_95%HPD={0.000000,0.002707},rateIgrBrlens{5}_mean=0.312183,rateIgrBrlens{5}_median=0.117897,rateIgrBrlens{5}_95%HPD={0.000001,1.265767},effectivebrlenIgrBrlens{6}_mean=0.002049,effectivebrlenIgrBrlens{6}_median=0.001407,effectivebrlenIgrBrlens{6}_95%HPD={0.000000,0.006360},rateIgrBrlens{6}_mean=0.964171,rateIgrBrlens{6}_median=0.692842,rateIgrBrlens{6}_95%HPD={0.000001,2.923554},effectivebrlenIgrBrlens{7}_mean=0.004668,effectivebrlenIgrBrlens{7}_median=0.003506,effectivebrlenIgrBrlens{7}_95%HPD={0.000000,0.012822},rateIgrBrlens{7}_mean=2.366270,rateIgrBrlens{7}_median=1.705222,rateIgrBrlens{7}_95%HPD={0.000001,6.734140},effectivebrlenIgrBrlens{8}_mean=0.003688,effectivebrlenIgrBrlens{8}_median=0.003408,effectivebrlenIgrBrlens{8}_95%HPD={0.000718,0.007190},rateIgrBrlens{8}_mean=1.927491,rateIgrBrlens{8}_median=1.660685,rateIgrBrlens{8}_95%HPD={0.277117,4.266021},effectivebrlenIgrBrlens{9}_mean=0.001303,effectivebrlenIgrBrlens{9}_median=0.000221,effectivebrlenIgrBrlens{9}_95%HPD={0.000000,0.006309},rateIgrBrlens{9}_mean=0.619829,rateIgrBrlens{9}_median=0.107709,rateIgrBrlens{9}_95%HPD={0.000001,2.953274},effectivebrlenIgrBrlens{10}_mean=0.000689,effectivebrlenIgrBrlens{10}_median=0.000210,effectivebrlenIgrBrlens{10}_95%HPD={0.000000,0.002980},rateIgrBrlens{10}_mean=0.327968,rateIgrBrlens{10}_median=0.101154,rateIgrBrlens{10}_95%HPD={0.000001,1.403461},effectivebrlenIgrBrlens{11}_mean=0.001692,effectivebrlenIgrBrlens{11}_median=0.000936,effectivebrlenIgrBrlens{11}_95%HPD={0.000000,0.005913},rateIgrBrlens{11}_mean=0.797934,rateIgrBrlens{11}_median=0.455207,rateIgrBrlens{11}_95%HPD={0.000001,2.740158},effectivebrlenIgrBrlens{12}_mean=0.000843,effectivebrlenIgrBrlens{12}_median=0.000267,effectivebrlenIgrBrlens{12}_95%HPD={0.000000,0.003619},rateIgrBrlens{12}_mean=0.400993,rateIgrBrlens{12}_median=0.129309,rateIgrBrlens{12}_95%HPD={0.000001,1.691501}])[&prob=1.00000000e+00,prob_stddev=0.00000000e+00,prob_range={1.00000000e+00,1.00000000e+00},prob(percent)="100",prob+-sd="100+-0",height_mean=2.12910312e-03,height_median=2.03367700e-03,height_95%HPD={9.05305000e-04,3.56299400e-03}]:2.798782e-02[&length_mean=2.77578132e-02,length_median=2.76907400e-02,length_95%HPD={2.28729100e-02,3.28221400e-02},effectivebrlenIgrBrlens{1}_mean=0.029412,effectivebrlenIgrBrlens{1}_median=0.028614,effectivebrlenIgrBrlens{1}_95%HPD={0.013577,0.046944},rateIgrBrlens{1}_mean=1.063651,rateIgrBrlens{1}_median=1.032273,rateIgrBrlens{1}_95%HPD={0.504396,1.705867},effectivebrlenIgrBrlens{2}_mean=0.029662,effectivebrlenIgrBrlens{2}_median=0.029235,effectivebrlenIgrBrlens{2}_95%HPD={0.017492,0.042263},rateIgrBrlens{2}_mean=1.075669,rateIgrBrlens{2}_median=1.054968,rateIgrBrlens{2}_95%HPD={0.622581,1.562805},effectivebrlenIgrBrlens{3}_mean=0.032698,effectivebrlenIgrBrlens{3}_median=0.031393,effectivebrlenIgrBrlens{3}_95%HPD={0.013133,0.054201},rateIgrBrlens{3}_mean=1.180894,rateIgrBrlens{3}_median=1.134520,rateIgrBrlens{3}_95%HPD={0.494142,1.970537},effectivebrlenIgrBrlens{4}_mean=0.042952,effectivebrlenIgrBrlens{4}_median=0.040792,effectivebrlenIgrBrlens{4}_95%HPD={0.017585,0.073254},rateIgrBrlens{4}_mean=1.552973,rateIgrBrlens{4}_median=1.473152,rateIgrBrlens{4}_95%HPD={0.646071,2.652135},effectivebrlenIgrBrlens{5}_mean=0.014984,effectivebrlenIgrBrlens{5}_median=0.014427,effectivebrlenIgrBrlens{5}_95%HPD={0.005505,0.025076},rateIgrBrlens{5}_mean=0.542233,rateIgrBrlens{5}_median=0.523078,rateIgrBrlens{5}_95%HPD={0.200081,0.907931},effectivebrlenIgrBrlens{6}_mean=0.029245,effectivebrlenIgrBrlens{6}_median=0.028194,effectivebrlenIgrBrlens{6}_95%HPD={0.012325,0.048046},rateIgrBrlens{6}_mean=1.054094,rateIgrBrlens{6}_median=1.018045,rateIgrBrlens{6}_95%HPD={0.459064,1.702124},effectivebrlenIgrBrlens{7}_mean=0.024005,effectivebrlenIgrBrlens{7}_median=0.022891,effectivebrlenIgrBrlens{7}_95%HPD={0.006814,0.042627},rateIgrBrlens{7}_mean=0.866792,rateIgrBrlens{7}_median=0.828318,rateIgrBrlens{7}_95%HPD={0.253196,1.536006},effectivebrlenIgrBrlens{8}_mean=0.024027,effectivebrlenIgrBrlens{8}_median=0.023704,effectivebrlenIgrBrlens{8}_95%HPD={0.014749,0.033865},rateIgrBrlens{8}_mean=0.871290,rateIgrBrlens{8}_median=0.857622,rateIgrBrlens{8}_95%HPD={0.521206,1.251375},effectivebrlenIgrBrlens{9}_mean=0.016317,effectivebrlenIgrBrlens{9}_median=0.014613,effectivebrlenIgrBrlens{9}_95%HPD={0.001219,0.034995},rateIgrBrlens{9}_mean=0.587814,rateIgrBrlens{9}_median=0.527483,rateIgrBrlens{9}_95%HPD={0.047070,1.249611},effectivebrlenIgrBrlens{10}_mean=0.016963,effectivebrlenIgrBrlens{10}_median=0.016317,effectivebrlenIgrBrlens{10}_95%HPD={0.006123,0.028578},rateIgrBrlens{10}_mean=0.613844,rateIgrBrlens{10}_median=0.590064,rateIgrBrlens{10}_95%HPD={0.233137,1.048061},effectivebrlenIgrBrlens{11}_mean=0.030533,effectivebrlenIgrBrlens{11}_median=0.029321,effectivebrlenIgrBrlens{11}_95%HPD={0.012927,0.050226},rateIgrBrlens{11}_mean=1.102006,rateIgrBrlens{11}_median=1.059023,rateIgrBrlens{11}_95%HPD={0.458072,1.779538},effectivebrlenIgrBrlens{12}_mean=0.020057,effectivebrlenIgrBrlens{12}_median=0.019288,effectivebrlenIgrBrlens{12}_95%HPD={0.007182,0.033774},rateIgrBrlens{12}_mean=0.725536,rateIgrBrlens{12}_median=0.697795,rateIgrBrlens{12}_95%HPD={0.274629,1.234563}])[&prob=7.96122718e-01,prob_stddev=6.10932113e-03,prob_range={7.91802776e-01,8.00442661e-01},prob(percent)="80",prob+-sd="80+-1",height_mean=3.01222205e-02,height_median=3.00214940e-02,height_95%HPD={2.55229340e-02,3.50158318e-02}]:2.881834e-03[&length_mean=3.12058728e-03,length_median=2.90931600e-03,length_95%HPD={8.39674400e-04,5.87143400e-03},effectivebrlenIgrBrlens{1}_mean=0.002074,effectivebrlenIgrBrlens{1}_median=0.001067,effectivebrlenIgrBrlens{1}_95%HPD={0.000000,0.007521},rateIgrBrlens{1}_mean=0.670688,rateIgrBrlens{1}_median=0.354311,rateIgrBrlens{1}_95%HPD={0.000001,2.368870},effectivebrlenIgrBrlens{2}_mean=0.007763,effectivebrlenIgrBrlens{2}_median=0.006973,effectivebrlenIgrBrlens{2}_95%HPD={0.000000,0.017918},rateIgrBrlens{2}_mean=2.849603,rateIgrBrlens{2}_median=2.246450,rateIgrBrlens{2}_95%HPD={0.000001,7.500782},effectivebrlenIgrBrlens{3}_mean=0.002118,effectivebrlenIgrBrlens{3}_median=0.001071,effectivebrlenIgrBrlens{3}_95%HPD={0.000000,0.007754},rateIgrBrlens{3}_mean=0.682674,rateIgrBrlens{3}_median=0.357702,rateIgrBrlens{3}_95%HPD={0.000001,2.431815},effectivebrlenIgrBrlens{4}_mean=0.002413,effectivebrlenIgrBrlens{4}_median=0.001094,effectivebrlenIgrBrlens{4}_95%HPD={0.000000,0.009202},rateIgrBrlens{4}_mean=0.777577,rateIgrBrlens{4}_median=0.368249,rateIgrBrlens{4}_95%HPD={0.000001,2.891775},effectivebrlenIgrBrlens{5}_mean=0.002651,effectivebrlenIgrBrlens{5}_median=0.002034,effectivebrlenIgrBrlens{5}_95%HPD={0.000000,0.007404},rateIgrBrlens{5}_mean=0.930782,rateIgrBrlens{5}_median=0.668627,rateIgrBrlens{5}_95%HPD={0.000001,2.709492},effectivebrlenIgrBrlens{6}_mean=0.003042,effectivebrlenIgrBrlens{6}_median=0.002229,effectivebrlenIgrBrlens{6}_95%HPD={0.000000,0.008858},rateIgrBrlens{6}_mean=0.976025,rateIgrBrlens{6}_median=0.776945,rateIgrBrlens{6}_95%HPD={0.000001,2.676178},effectivebrlenIgrBrlens{7}_mean=0.002965,effectivebrlenIgrBrlens{7}_median=0.001502,effectivebrlenIgrBrlens{7}_95%HPD={0.000000,0.010849},rateIgrBrlens{7}_mean=0.962475,rateIgrBrlens{7}_median=0.500988,rateIgrBrlens{7}_95%HPD={0.000001,3.436938},effectivebrlenIgrBrlens{8}_mean=0.005151,effectivebrlenIgrBrlens{8}_median=0.004796,effectivebrlenIgrBrlens{8}_95%HPD={0.000000,0.010655},rateIgrBrlens{8}_mean=1.942800,rateIgrBrlens{8}_median=1.583499,rateIgrBrlens{8}_95%HPD={0.000001,4.779262},effectivebrlenIgrBrlens{9}_mean=0.001872,effectivebrlenIgrBrlens{9}_median=0.000538,effectivebrlenIgrBrlens{9}_95%HPD={0.000000,0.008189},rateIgrBrlens{9}_mean=0.608757,rateIgrBrlens{9}_median=0.178826,rateIgrBrlens{9}_95%HPD={0.000001,2.614368},effectivebrlenIgrBrlens{10}_mean=0.001230,effectivebrlenIgrBrlens{10}_median=0.000540,effectivebrlenIgrBrlens{10}_95%HPD={0.000000,0.004788},rateIgrBrlens{10}_mean=0.400257,rateIgrBrlens{10}_median=0.178710,rateIgrBrlens{10}_95%HPD={0.000001,1.520689},effectivebrlenIgrBrlens{11}_mean=0.002465,effectivebrlenIgrBrlens{11}_median=0.001582,effectivebrlenIgrBrlens{11}_95%HPD={0.000000,0.007901},rateIgrBrlens{11}_mean=0.793666,rateIgrBrlens{11}_median=0.535978,rateIgrBrlens{11}_95%HPD={0.000001,2.456654},effectivebrlenIgrBrlens{12}_mean=0.001264,effectivebrlenIgrBrlens{12}_median=0.000560,effectivebrlenIgrBrlens{12}_95%HPD={0.000000,0.004878},rateIgrBrlens{12}_mean=0.408561,rateIgrBrlens{12}_median=0.189345,rateIgrBrlens{12}_95%HPD={0.000001,1.540334}],((10[&prob=1.00000000e+00,prob_stddev=0.00000000e+00,prob_range={1.00000000e+00,1.00000000e+00},prob(percent)="100",prob+-sd="100+-0",height_mean=2.89549446e-08,height_median=3.10000000e-08,height_95%HPD={0.00000000e+00,5.30000000e-08}]:2.368990e-03[&length_mean=2.46884763e-03,length_median=2.36899200e-03,length_95%HPD={1.09677700e-03,4.05239800e-03},effectivebrlenIgrBrlens{1}_mean=0.001037,effectivebrlenIgrBrlens{1}_median=0.000452,effectivebrlenIgrBrlens{1}_95%HPD={0.000000,0.004057},rateIgrBrlens{1}_mean=0.422584,rateIgrBrlens{1}_median=0.186807,rateIgrBrlens{1}_95%HPD={0.000001,1.626430},effectivebrlenIgrBrlens{2}_mean=0.001349,effectivebrlenIgrBrlens{2}_median=0.001013,effectivebrlenIgrBrlens{2}_95%HPD={0.000000,0.003885},rateIgrBrlens{2}_mean=0.593951,rateIgrBrlens{2}_median=0.402574,rateIgrBrlens{2}_95%HPD={0.000001,1.846791},effectivebrlenIgrBrlens{3}_mean=0.001589,effectivebrlenIgrBrlens{3}_median=0.000719,effectivebrlenIgrBrlens{3}_95%HPD={0.000000,0.006053},rateIgrBrlens{3}_mean=0.646609,rateIgrBrlens{3}_median=0.299123,rateIgrBrlens{3}_95%HPD={0.000001,2.441046},effectivebrlenIgrBrlens{4}_mean=0.001748,effectivebrlenIgrBrlens{4}_median=0.000681,effectivebrlenIgrBrlens{4}_95%HPD={0.000000,0.007051},rateIgrBrlens{4}_mean=0.711064,rateIgrBrlens{4}_median=0.283205,rateIgrBrlens{4}_95%HPD={0.000001,2.839091},effectivebrlenIgrBrlens{5}_mean=0.003674,effectivebrlenIgrBrlens{5}_median=0.003167,effectivebrlenIgrBrlens{5}_95%HPD={0.000088,0.008362},rateIgrBrlens{5}_mean=1.612024,rateIgrBrlens{5}_median=1.327282,rateIgrBrlens{5}_95%HPD={0.043438,3.921031},effectivebrlenIgrBrlens{6}_mean=0.002373,effectivebrlenIgrBrlens{6}_median=0.001717,effectivebrlenIgrBrlens{6}_95%HPD={0.000000,0.007018},rateIgrBrlens{6}_mean=0.962466,rateIgrBrlens{6}_median=0.730681,rateIgrBrlens{6}_95%HPD={0.000001,2.780676},effectivebrlenIgrBrlens{7}_mean=0.001753,effectivebrlenIgrBrlens{7}_median=0.000719,effectivebrlenIgrBrlens{7}_95%HPD={0.000000,0.007004},rateIgrBrlens{7}_mean=0.714971,rateIgrBrlens{7}_median=0.297533,rateIgrBrlens{7}_95%HPD={0.000001,2.819732},effectivebrlenIgrBrlens{8}_mean=0.000352,effectivebrlenIgrBrlens{8}_median=0.000135,effectivebrlenIgrBrlens{8}_95%HPD={0.000000,0.001432},rateIgrBrlens{8}_mean=0.144440,rateIgrBrlens{8}_median=0.055978,rateIgrBrlens{8}_95%HPD={0.000001,0.586479},effectivebrlenIgrBrlens{9}_mean=0.001492,effectivebrlenIgrBrlens{9}_median=0.000322,effectivebrlenIgrBrlens{9}_95%HPD={0.000000,0.006939},rateIgrBrlens{9}_mean=0.611181,rateIgrBrlens{9}_median=0.133844,rateIgrBrlens{9}_95%HPD={0.000001,2.810579},effectivebrlenIgrBrlens{10}_mean=0.002334,effectivebrlenIgrBrlens{10}_median=0.001774,effectivebrlenIgrBrlens{10}_95%HPD={0.000000,0.006409},rateIgrBrlens{10}_mean=1.014639,rateIgrBrlens{10}_median=0.741519,rateIgrBrlens{10}_95%HPD={0.000001,2.881912},effectivebrlenIgrBrlens{11}_mean=0.001974,effectivebrlenIgrBrlens{11}_median=0.001198,effectivebrlenIgrBrlens{11}_95%HPD={0.000000,0.006594},rateIgrBrlens{11}_mean=0.802349,rateIgrBrlens{11}_median=0.499968,rateIgrBrlens{11}_95%HPD={0.000001,2.634752},effectivebrlenIgrBrlens{12}_mean=0.003754,effectivebrlenIgrBrlens{12}_median=0.002938,effectivebrlenIgrBrlens{12}_95%HPD={0.000000,0.010056},rateIgrBrlens{12}_mean=1.626716,rateIgrBrlens{12}_median=1.217417,rateIgrBrlens{12}_95%HPD={0.000001,4.524531}],22[&prob=1.00000000e+00,prob_stddev=0.00000000e+00,prob_range={1.00000000e+00,1.00000000e+00},prob(percent)="100",prob+-sd="100+-0",height_mean=2.89549446e-08,height_median=3.10000000e-08,height_95%HPD={0.00000000e+00,5.30000000e-08}]:2.368990e-03[&length_mean=2.46884763e-03,length_median=2.36899200e-03,length_95%HPD={1.09677700e-03,4.05239800e-03},effectivebrlenIgrBrlens{1}_mean=0.001029,effectivebrlenIgrBrlens{1}_median=0.000445,effectivebrlenIgrBrlens{1}_95%HPD={0.000000,0.003996},rateIgrBrlens{1}_mean=0.418678,rateIgrBrlens{1}_median=0.185037,rateIgrBrlens{1}_95%HPD={0.000001,1.617158},effectivebrlenIgrBrlens{2}_mean=0.001736,effectivebrlenIgrBrlens{2}_median=0.001545,effectivebrlenIgrBrlens{2}_95%HPD={0.000000,0.004281},rateIgrBrlens{2}_mean=0.767811,rateIgrBrlens{2}_median=0.619485,rateIgrBrlens{2}_95%HPD={0.000001,2.083679},effectivebrlenIgrBrlens{3}_mean=0.001588,effectivebrlenIgrBrlens{3}_median=0.000708,effectivebrlenIgrBrlens{3}_95%HPD={0.000000,0.006124},rateIgrBrlens{3}_mean=0.646600,rateIgrBrlens{3}_median=0.295414,rateIgrBrlens{3}_95%HPD={0.000001,2.460543},effectivebrlenIgrBrlens{4}_mean=0.001637,effectivebrlenIgrBrlens{4}_median=0.000628,effectivebrlenIgrBrlens{4}_95%HPD={0.000000,0.006652},rateIgrBrlens{4}_mean=0.667512,rateIgrBrlens{4}_median=0.258928,rateIgrBrlens{4}_95%HPD={0.000001,2.677006},effectivebrlenIgrBrlens{5}_mean=0.000895,effectivebrlenIgrBrlens{5}_median=0.000397,effectivebrlenIgrBrlens{5}_95%HPD={0.000000,0.003447},rateIgrBrlens{5}_mean=0.365999,rateIgrBrlens{5}_median=0.164058,rateIgrBrlens{5}_95%HPD={0.000001,1.406934},effectivebrlenIgrBrlens{6}_mean=0.002374,effectivebrlenIgrBrlens{6}_median=0.001718,effectivebrlenIgrBrlens{6}_95%HPD={0.000000,0.006984},rateIgrBrlens{6}_mean=0.962707,rateIgrBrlens{6}_median=0.730786,rateIgrBrlens{6}_95%HPD={0.000001,2.790259},effectivebrlenIgrBrlens{7}_mean=0.001596,effectivebrlenIgrBrlens{7}_median=0.000652,effectivebrlenIgrBrlens{7}_95%HPD={0.000000,0.006297},rateIgrBrlens{7}_mean=0.650796,rateIgrBrlens{7}_median=0.271486,rateIgrBrlens{7}_95%HPD={0.000001,2.557025},effectivebrlenIgrBrlens{8}_mean=0.000373,effectivebrlenIgrBrlens{8}_median=0.000143,effectivebrlenIgrBrlens{8}_95%HPD={0.000000,0.001509},rateIgrBrlens{8}_mean=0.153135,rateIgrBrlens{8}_median=0.059382,rateIgrBrlens{8}_95%HPD={0.000001,0.613638},effectivebrlenIgrBrlens{9}_mean=0.001492,effectivebrlenIgrBrlens{9}_median=0.000326,effectivebrlenIgrBrlens{9}_95%HPD={0.000000,0.006931},rateIgrBrlens{9}_mean=0.612108,rateIgrBrlens{9}_median=0.134357,rateIgrBrlens{9}_95%HPD={0.000001,2.814469},effectivebrlenIgrBrlens{10}_mean=0.000811,effectivebrlenIgrBrlens{10}_median=0.000298,effectivebrlenIgrBrlens{10}_95%HPD={0.000000,0.003356},rateIgrBrlens{10}_mean=0.335621,rateIgrBrlens{10}_median=0.123212,rateIgrBrlens{10}_95%HPD={0.000001,1.380773},effectivebrlenIgrBrlens{11}_mean=0.004733,effectivebrlenIgrBrlens{11}_median=0.003654,effectivebrlenIgrBrlens{11}_95%HPD={0.000000,0.012429},rateIgrBrlens{11}_mean=2.029528,rateIgrBrlens{11}_median=1.514637,rateIgrBrlens{11}_95%HPD={0.000701,5.441221},effectivebrlenIgrBrlens{12}_mean=0.005648,effectivebrlenIgrBrlens{12}_median=0.004839,effectivebrlenIgrBrlens{12}_95%HPD={0.000241,0.012882},rateIgrBrlens{12}_mean=2.486048,rateIgrBrlens{12}_median=2.025698,rateIgrBrlens{12}_95%HPD={0.099804,6.058596}])[&prob=1.00000000e+00,prob_stddev=0.00000000e+00,prob_range={1.00000000e+00,1.00000000e+00},prob(percent)="100",prob+-sd="100+-0",height_mean=2.46887658e-03,height_median=2.36902100e-03,height_95%HPD={1.09677700e-03,4.05242700e-03}]:1.812446e-02[&length_mean=1.80875657e-02,length_median=1.80219100e-02,length_95%HPD={1.22944300e-02,2.38611500e-02},effectivebrlenIgrBrlens{1}_mean=0.028394,effectivebrlenIgrBrlens{1}_median=0.027406,effectivebrlenIgrBrlens{1}_95%HPD={0.012519,0.046258},rateIgrBrlens{1}_mean=1.599255,rateIgrBrlens{1}_median=1.524507,rateIgrBrlens{1}_95%HPD={0.666136,2.665577},effectivebrlenIgrBrlens{2}_mean=0.034162,effectivebrlenIgrBrlens{2}_median=0.033648,effectivebrlenIgrBrlens{2}_95%HPD={0.020441,0.048676},rateIgrBrlens{2}_mean=1.936209,rateIgrBrlens{2}_median=1.869296,rateIgrBrlens{2}_95%HPD={1.025642,2.961392},effectivebrlenIgrBrlens{3}_mean=0.014675,effectivebrlenIgrBrlens{3}_median=0.013518,effectivebrlenIgrBrlens{3}_95%HPD={0.001481,0.029633},rateIgrBrlens{3}_mean=0.811296,rateIgrBrlens{3}_median=0.754678,rateIgrBrlens{3}_95%HPD={0.096783,1.603141},effectivebrlenIgrBrlens{4}_mean=0.015460,effectivebrlenIgrBrlens{4}_median=0.014140,effectivebrlenIgrBrlens{4}_95%HPD={0.000923,0.031989},rateIgrBrlens{4}_mean=0.856343,rateIgrBrlens{4}_median=0.785789,rateIgrBrlens{4}_95%HPD={0.075338,1.759948},effectivebrlenIgrBrlens{5}_mean=0.020824,effectivebrlenIgrBrlens{5}_median=0.020172,effectivebrlenIgrBrlens{5}_95%HPD={0.009420,0.033255},rateIgrBrlens{5}_mean=1.173090,rateIgrBrlens{5}_median=1.123805,rateIgrBrlens{5}_95%HPD={0.525961,1.938730},effectivebrlenIgrBrlens{6}_mean=0.017410,effectivebrlenIgrBrlens{6}_median=0.016786,effectivebrlenIgrBrlens{6}_95%HPD={0.003931,0.031241},rateIgrBrlens{6}_mean=0.962523,rateIgrBrlens{6}_median=0.939206,rateIgrBrlens{6}_95%HPD={0.237268,1.666495},effectivebrlenIgrBrlens{7}_mean=0.020461,effectivebrlenIgrBrlens{7}_median=0.019197,effectivebrlenIgrBrlens{7}_95%HPD={0.004700,0.038238},rateIgrBrlens{7}_mean=1.144893,rateIgrBrlens{7}_median=1.066907,rateIgrBrlens{7}_95%HPD={0.276365,2.150030},effectivebrlenIgrBrlens{8}_mean=0.010797,effectivebrlenIgrBrlens{8}_median=0.010467,effectivebrlenIgrBrlens{8}_95%HPD={0.004933,0.017264},rateIgrBrlens{8}_mean=0.609722,rateIgrBrlens{8}_median=0.584693,rateIgrBrlens{8}_95%HPD={0.251820,1.000902},effectivebrlenIgrBrlens{9}_mean=0.010754,effectivebrlenIgrBrlens{9}_median=0.009049,effectivebrlenIgrBrlens{9}_95%HPD={0.000001,0.025834},rateIgrBrlens{9}_mean=0.594387,rateIgrBrlens{9}_median=0.502192,rateIgrBrlens{9}_95%HPD={0.000525,1.408971},effectivebrlenIgrBrlens{10}_mean=0.016630,effectivebrlenIgrBrlens{10}_median=0.015928,effectivebrlenIgrBrlens{10}_95%HPD={0.006107,0.028135},rateIgrBrlens{10}_mean=0.936311,rateIgrBrlens{10}_median=0.887845,rateIgrBrlens{10}_95%HPD={0.350249,1.630995},effectivebrlenIgrBrlens{11}_mean=0.017194,effectivebrlenIgrBrlens{11}_median=0.016353,effectivebrlenIgrBrlens{11}_95%HPD={0.003996,0.031702},rateIgrBrlens{11}_mean=0.954615,rateIgrBrlens{11}_median=0.912964,rateIgrBrlens{11}_95%HPD={0.252856,1.736605},effectivebrlenIgrBrlens{12}_mean=0.008769,effectivebrlenIgrBrlens{12}_median=0.007968,effectivebrlenIgrBrlens{12}_95%HPD={0.000570,0.018435},rateIgrBrlens{12}_mean=0.487255,rateIgrBrlens{12}_median=0.443435,rateIgrBrlens{12}_95%HPD={0.035998,1.007682}],46[&prob=1.00000000e+00,prob_stddev=0.00000000e+00,prob_range={1.00000000e+00,1.00000000e+00},prob(percent)="100",prob+-sd="100+-0",height_mean=2.89551746e-08,height_median=3.00000000e-08,height_95%HPD={0.00000000e+00,5.20000000e-08}]:2.049345e-02[&length_mean=2.05564133e-02,length_median=2.04934600e-02,length_95%HPD={1.47423200e-02,2.63969100e-02},effectivebrlenIgrBrlens{1}_mean=0.028689,effectivebrlenIgrBrlens{1}_median=0.027624,effectivebrlenIgrBrlens{1}_95%HPD={0.012197,0.046559},rateIgrBrlens{1}_mean=1.415184,rateIgrBrlens{1}_median=1.351218,rateIgrBrlens{1}_95%HPD={0.611530,2.362924},effectivebrlenIgrBrlens{2}_mean=0.040639,effectivebrlenIgrBrlens{2}_median=0.040078,effectivebrlenIgrBrlens{2}_95%HPD={0.025679,0.056251},rateIgrBrlens{2}_mean=2.016016,rateIgrBrlens{2}_median=1.957847,rateIgrBrlens{2}_95%HPD={1.132929,2.971803},effectivebrlenIgrBrlens{3}_mean=0.020546,effectivebrlenIgrBrlens{3}_median=0.018847,effectivebrlenIgrBrlens{3}_95%HPD={0.002705,0.041971},rateIgrBrlens{3}_mean=0.999835,rateIgrBrlens{3}_median=0.922170,rateIgrBrlens{3}_95%HPD={0.156583,2.016794},effectivebrlenIgrBrlens{4}_mean=0.020586,effectivebrlenIgrBrlens{4}_median=0.018626,effectivebrlenIgrBrlens{4}_95%HPD={0.001659,0.043007},rateIgrBrlens{4}_mean=1.001535,rateIgrBrlens{4}_median=0.911829,rateIgrBrlens{4}_95%HPD={0.106074,2.075626},effectivebrlenIgrBrlens{5}_mean=0.014477,effectivebrlenIgrBrlens{5}_median=0.013888,effectivebrlenIgrBrlens{5}_95%HPD={0.005300,0.024845},rateIgrBrlens{5}_mean=0.711856,rateIgrBrlens{5}_median=0.679613,rateIgrBrlens{5}_95%HPD={0.269620,1.234867},effectivebrlenIgrBrlens{6}_mean=0.019814,effectivebrlenIgrBrlens{6}_median=0.019193,effectivebrlenIgrBrlens{6}_95%HPD={0.005391,0.034650},rateIgrBrlens{6}_mean=0.963914,rateIgrBrlens{6}_median=0.945819,rateIgrBrlens{6}_95%HPD={0.277602,1.633858},effectivebrlenIgrBrlens{7}_mean=0.020556,effectivebrlenIgrBrlens{7}_median=0.019274,effectivebrlenIgrBrlens{7}_95%HPD={0.005274,0.038654},rateIgrBrlens{7}_mean=1.007484,rateIgrBrlens{7}_median=0.943109,rateIgrBrlens{7}_95%HPD={0.263265,1.886195},effectivebrlenIgrBrlens{8}_mean=0.009822,effectivebrlenIgrBrlens{8}_median=0.009505,effectivebrlenIgrBrlens{8}_95%HPD={0.004233,0.016135},rateIgrBrlens{8}_mean=0.485154,rateIgrBrlens{8}_median=0.465311,rateIgrBrlens{8}_95%HPD={0.199336,0.806895},effectivebrlenIgrBrlens{9}_mean=0.027987,effectivebrlenIgrBrlens{9}_median=0.026067,effectivebrlenIgrBrlens{9}_95%HPD={0.006594,0.052654},rateIgrBrlens{9}_mean=1.377246,rateIgrBrlens{9}_median=1.277942,rateIgrBrlens{9}_95%HPD={0.342624,2.618980},effectivebrlenIgrBrlens{10}_mean=0.011383,effectivebrlenIgrBrlens{10}_median=0.010764,effectivebrlenIgrBrlens{10}_95%HPD={0.002745,0.021048},rateIgrBrlens{10}_mean=0.559298,rateIgrBrlens{10}_median=0.526137,rateIgrBrlens{10}_95%HPD={0.138672,1.034497},effectivebrlenIgrBrlens{11}_mean=0.016285,effectivebrlenIgrBrlens{11}_median=0.015676,effectivebrlenIgrBrlens{11}_95%HPD={0.003203,0.029994},rateIgrBrlens{11}_mean=0.792922,rateIgrBrlens{11}_median=0.770754,rateIgrBrlens{11}_95%HPD={0.188800,1.447154},effectivebrlenIgrBrlens{12}_mean=0.012484,effectivebrlenIgrBrlens{12}_median=0.011734,effectivebrlenIgrBrlens{12}_95%HPD={0.003030,0.023653},rateIgrBrlens{12}_mean=0.612386,rateIgrBrlens{12}_median=0.575753,rateIgrBrlens{12}_95%HPD={0.150535,1.153419}])[&prob=1.00000000e+00,prob_stddev=0.00000000e+00,prob_range={1.00000000e+00,1.00000000e+00},prob(percent)="100",prob+-sd="100+-0",height_mean=2.05564423e-02,height_median=2.04934800e-02,height_95%HPD={1.47423380e-02,2.63969280e-02}]:1.240985e-02[&length_mean=1.18095818e-02,length_median=1.17057500e-02,length_95%HPD={6.57801000e-03,1.72707000e-02},effectivebrlenIgrBrlens{1}_mean=0.009296,effectivebrlenIgrBrlens{1}_median=0.008429,effectivebrlenIgrBrlens{1}_95%HPD={0.000325,0.019592},rateIgrBrlens{1}_mean=0.800228,rateIgrBrlens{1}_median=0.721771,rateIgrBrlens{1}_95%HPD={0.045418,1.687885},effectivebrlenIgrBrlens{2}_mean=0.015784,effectivebrlenIgrBrlens{2}_median=0.015164,effectivebrlenIgrBrlens{2}_95%HPD={0.003996,0.028649},rateIgrBrlens{2}_mean=1.400285,rateIgrBrlens{2}_median=1.290607,rateIgrBrlens{2}_95%HPD={0.314128,2.744203},effectivebrlenIgrBrlens{3}_mean=0.009524,effectivebrlenIgrBrlens{3}_median=0.008333,effectivebrlenIgrBrlens{3}_95%HPD={0.000000,0.021530},rateIgrBrlens{3}_mean=0.806410,rateIgrBrlens{3}_median=0.716447,rateIgrBrlens{3}_95%HPD={0.000112,1.766880},effectivebrlenIgrBrlens{4}_mean=0.010108,effectivebrlenIgrBrlens{4}_median=0.008651,effectivebrlenIgrBrlens{4}_95%HPD={0.000000,0.023835},rateIgrBrlens{4}_mean=0.857647,rateIgrBrlens{4}_median=0.738965,rateIgrBrlens{4}_95%HPD={0.000001,1.977500},effectivebrlenIgrBrlens{5}_mean=0.012456,effectivebrlenIgrBrlens{5}_median=0.011843,effectivebrlenIgrBrlens{5}_95%HPD={0.003680,0.022453},rateIgrBrlens{5}_mean=1.097786,rateIgrBrlens{5}_median=1.016257,rateIgrBrlens{5}_95%HPD={0.299716,2.083869},effectivebrlenIgrBrlens{6}_mean=0.013711,effectivebrlenIgrBrlens{6}_median=0.012566,effectivebrlenIgrBrlens{6}_95%HPD={0.002399,0.027189},rateIgrBrlens{6}_mean=1.171196,rateIgrBrlens{6}_median=1.066827,rateIgrBrlens{6}_95%HPD={0.255599,2.263076},effectivebrlenIgrBrlens{7}_mean=0.011000,effectivebrlenIgrBrlens{7}_median=0.009826,effectivebrlenIgrBrlens{7}_95%HPD={0.000718,0.023726},rateIgrBrlens{7}_mean=0.949160,rateIgrBrlens{7}_median=0.843753,rateIgrBrlens{7}_95%HPD={0.071079,2.037673},effectivebrlenIgrBrlens{8}_mean=0.010975,effectivebrlenIgrBrlens{8}_median=0.010601,effectivebrlenIgrBrlens{8}_95%HPD={0.003383,0.019228},rateIgrBrlens{8}_mean=0.980013,rateIgrBrlens{8}_median=0.902021,rateIgrBrlens{8}_95%HPD={0.234909,1.875899},effectivebrlenIgrBrlens{9}_mean=0.012092,effectivebrlenIgrBrlens{9}_median=0.010340,effectivebrlenIgrBrlens{9}_95%HPD={0.000267,0.028075},rateIgrBrlens{9}_mean=1.048282,rateIgrBrlens{9}_median=0.888710,rateIgrBrlens{9}_95%HPD={0.018825,2.447342},effectivebrlenIgrBrlens{10}_mean=0.008312,effectivebrlenIgrBrlens{10}_median=0.007656,effectivebrlenIgrBrlens{10}_95%HPD={0.001014,0.016848},rateIgrBrlens{10}_mean=0.723690,rateIgrBrlens{10}_median=0.654345,rateIgrBrlens{10}_95%HPD={0.089348,1.488523},effectivebrlenIgrBrlens{11}_mean=0.009382,effectivebrlenIgrBrlens{11}_median=0.008571,effectivebrlenIgrBrlens{11}_95%HPD={0.000230,0.019695},rateIgrBrlens{11}_mean=0.794452,rateIgrBrlens{11}_median=0.741274,rateIgrBrlens{11}_95%HPD={0.035565,1.613586},effectivebrlenIgrBrlens{12}_mean=0.004658,effectivebrlenIgrBrlens{12}_median=0.003843,effectivebrlenIgrBrlens{12}_95%HPD={0.000000,0.011486},rateIgrBrlens{12}_mean=0.395923,rateIgrBrlens{12}_median=0.329527,rateIgrBrlens{12}_95%HPD={0.000016,0.958544}])[&prob=1.00000000e+00,prob_stddev=0.00000000e+00,prob_range={1.00000000e+00,1.00000000e+00},prob(percent)="100",prob+-sd="100+-0",height_mean=3.30246564e-02,height_median=3.29033280e-02,height_95%HPD={2.79152940e-02,3.83561700e-02}]:4.759366e-02[&length_mean=4.76222730e-02,length_median=4.75073700e-02,length_95%HPD={3.67790000e-02,5.86613100e-02},effectivebrlenIgrBrlens{1}_mean=0.046671,effectivebrlenIgrBrlens{1}_median=0.045595,effectivebrlenIgrBrlens{1}_95%HPD={0.023552,0.071567},rateIgrBrlens{1}_mean=0.985108,rateIgrBrlens{1}_median=0.959610,rateIgrBrlens{1}_95%HPD={0.499137,1.493954},effectivebrlenIgrBrlens{2}_mean=0.062564,effectivebrlenIgrBrlens{2}_median=0.061745,effectivebrlenIgrBrlens{2}_95%HPD={0.038316,0.087393},rateIgrBrlens{2}_mean=1.325713,rateIgrBrlens{2}_median=1.300984,rateIgrBrlens{2}_95%HPD={0.798792,1.893480},effectivebrlenIgrBrlens{3}_mean=0.046830,effectivebrlenIgrBrlens{3}_median=0.045572,effectivebrlenIgrBrlens{3}_95%HPD={0.021565,0.074074},rateIgrBrlens{3}_mean=0.986788,rateIgrBrlens{3}_median=0.960012,rateIgrBrlens{3}_95%HPD={0.487970,1.556327},effectivebrlenIgrBrlens{4}_mean=0.051189,effectivebrlenIgrBrlens{4}_median=0.049454,effectivebrlenIgrBrlens{4}_95%HPD={0.021571,0.083308},rateIgrBrlens{4}_mean=1.078912,rateIgrBrlens{4}_median=1.041245,rateIgrBrlens{4}_95%HPD={0.455349,1.726280},effectivebrlenIgrBrlens{5}_mean=0.050037,effectivebrlenIgrBrlens{5}_median=0.049127,effectivebrlenIgrBrlens{5}_95%HPD={0.027980,0.073289},rateIgrBrlens{5}_mean=1.058239,rateIgrBrlens{5}_median=1.037101,rateIgrBrlens{5}_95%HPD={0.598638,1.561953},effectivebrlenIgrBrlens{6}_mean=0.045965,effectivebrlenIgrBrlens{6}_median=0.045476,effectivebrlenIgrBrlens{6}_95%HPD={0.022069,0.069697},rateIgrBrlens{6}_mean=0.965213,rateIgrBrlens{6}_median=0.964258,rateIgrBrlens{6}_95%HPD={0.508321,1.426397},effectivebrlenIgrBrlens{7}_mean=0.054552,effectivebrlenIgrBrlens{7}_median=0.052903,effectivebrlenIgrBrlens{7}_95%HPD={0.026029,0.086360},rateIgrBrlens{7}_mean=1.151190,rateIgrBrlens{7}_median=1.112908,rateIgrBrlens{7}_95%HPD={0.580839,1.836099},effectivebrlenIgrBrlens{8}_mean=0.071742,effectivebrlenIgrBrlens{8}_median=0.070937,effectivebrlenIgrBrlens{8}_95%HPD={0.048826,0.094860},rateIgrBrlens{8}_mean=1.523003,rateIgrBrlens{8}_median=1.494060,rateIgrBrlens{8}_95%HPD={1.000373,2.109464},effectivebrlenIgrBrlens{9}_mean=0.033368,effectivebrlenIgrBrlens{9}_median=0.031603,effectivebrlenIgrBrlens{9}_95%HPD={0.008516,0.060942},rateIgrBrlens{9}_mean=0.701638,rateIgrBrlens{9}_median=0.664309,rateIgrBrlens{9}_95%HPD={0.205533,1.281152},effectivebrlenIgrBrlens{10}_mean=0.057785,effectivebrlenIgrBrlens{10}_median=0.056478,effectivebrlenIgrBrlens{10}_95%HPD={0.031237,0.086585},rateIgrBrlens{10}_mean=1.222411,rateIgrBrlens{10}_median=1.189497,rateIgrBrlens{10}_95%HPD={0.665091,1.848349},effectivebrlenIgrBrlens{11}_mean=0.043624,effectivebrlenIgrBrlens{11}_median=0.042903,effectivebrlenIgrBrlens{11}_95%HPD={0.020466,0.067623},rateIgrBrlens{11}_mean=0.917285,rateIgrBrlens{11}_median=0.907447,rateIgrBrlens{11}_95%HPD={0.454386,1.387214},effectivebrlenIgrBrlens{12}_mean=0.053480,effectivebrlenIgrBrlens{12}_median=0.052380,effectivebrlenIgrBrlens{12}_95%HPD={0.029180,0.078966},rateIgrBrlens{12}_mean=1.131246,rateIgrBrlens{12}_median=1.103272,rateIgrBrlens{12}_95%HPD={0.615949,1.680354}],47[&prob=1.00000000e+00,prob_stddev=0.00000000e+00,prob_range={1.00000000e+00,1.00000000e+00},prob(percent)="100",prob+-sd="100+-0",height_mean=2.89580839e-08,height_median=3.00000000e-08,height_95%HPD={0.00000000e+00,5.00000000e-08}]:8.049696e-02[&length_mean=8.06470029e-02,length_median=8.04974000e-02,length_95%HPD={6.89660000e-02,9.23033900e-02},effectivebrlenIgrBrlens{1}_mean=0.068765,effectivebrlenIgrBrlens{1}_median=0.067759,effectivebrlenIgrBrlens{1}_95%HPD={0.040078,0.098750},rateIgrBrlens{1}_mean=0.853954,rateIgrBrlens{1}_median=0.842324,rateIgrBrlens{1}_95%HPD={0.495250,1.206776},effectivebrlenIgrBrlens{2}_mean=0.077446,effectivebrlenIgrBrlens{2}_median=0.076743,effectivebrlenIgrBrlens{2}_95%HPD={0.051342,0.104342},rateIgrBrlens{2}_mean=0.963406,rateIgrBrlens{2}_median=0.952616,rateIgrBrlens{2}_95%HPD={0.633150,1.303591},effectivebrlenIgrBrlens{3}_mean=0.059700,effectivebrlenIgrBrlens{3}_median=0.058959,effectivebrlenIgrBrlens{3}_95%HPD={0.029215,0.091160},rateIgrBrlens{3}_mean=0.740509,rateIgrBrlens{3}_median=0.733851,rateIgrBrlens{3}_95%HPD={0.372833,1.116012},effectivebrlenIgrBrlens{4}_mean=0.079318,effectivebrlenIgrBrlens{4}_median=0.077807,effectivebrlenIgrBrlens{4}_95%HPD={0.042563,0.118982},rateIgrBrlens{4}_mean=0.984297,rateIgrBrlens{4}_median=0.967008,rateIgrBrlens{4}_95%HPD={0.540551,1.463748},effectivebrlenIgrBrlens{5}_mean=0.073313,effectivebrlenIgrBrlens{5}_median=0.072440,effectivebrlenIgrBrlens{5}_95%HPD={0.046691,0.101278},rateIgrBrlens{5}_mean=0.911255,rateIgrBrlens{5}_median=0.900117,rateIgrBrlens{5}_95%HPD={0.574716,1.250906},effectivebrlenIgrBrlens{6}_mean=0.080707,effectivebrlenIgrBrlens{6}_median=0.079858,effectivebrlenIgrBrlens{6}_95%HPD={0.049926,0.112681},rateIgrBrlens{6}_mean=1.000829,rateIgrBrlens{6}_median=0.992196,rateIgrBrlens{6}_95%HPD={0.633925,1.356667},effectivebrlenIgrBrlens{7}_mean=0.063736,effectivebrlenIgrBrlens{7}_median=0.062877,effectivebrlenIgrBrlens{7}_95%HPD={0.031138,0.097277},rateIgrBrlens{7}_mean=0.790826,rateIgrBrlens{7}_median=0.783299,rateIgrBrlens{7}_95%HPD={0.394560,1.190496},effectivebrlenIgrBrlens{8}_mean=0.066880,effectivebrlenIgrBrlens{8}_median=0.066199,effectivebrlenIgrBrlens{8}_95%HPD={0.045596,0.089292},rateIgrBrlens{8}_mean=0.831943,rateIgrBrlens{8}_median=0.823000,rateIgrBrlens{8}_95%HPD={0.556317,1.110376},effectivebrlenIgrBrlens{9}_mean=0.069268,effectivebrlenIgrBrlens{9}_median=0.067427,effectivebrlenIgrBrlens{9}_95%HPD={0.032506,0.110076},rateIgrBrlens{9}_mean=0.859914,rateIgrBrlens{9}_median=0.838864,rateIgrBrlens{9}_95%HPD={0.407380,1.351693},effectivebrlenIgrBrlens{10}_mean=0.089359,effectivebrlenIgrBrlens{10}_median=0.088242,effectivebrlenIgrBrlens{10}_95%HPD={0.056886,0.124587},rateIgrBrlens{10}_mean=1.111138,rateIgrBrlens{10}_median=1.097293,rateIgrBrlens{10}_95%HPD={0.700801,1.537240},effectivebrlenIgrBrlens{11}_mean=0.065014,effectivebrlenIgrBrlens{11}_median=0.064887,effectivebrlenIgrBrlens{11}_95%HPD={0.033883,0.095094},rateIgrBrlens{11}_mean=0.806271,rateIgrBrlens{11}_median=0.808762,rateIgrBrlens{11}_95%HPD={0.442059,1.162971},effectivebrlenIgrBrlens{12}_mean=0.064844,effectivebrlenIgrBrlens{12}_median=0.063982,effectivebrlenIgrBrlens{12}_95%HPD={0.037681,0.094025},rateIgrBrlens{12}_mean=0.805200,rateIgrBrlens{12}_median=0.796010,rateIgrBrlens{12}_95%HPD={0.468177,1.152090}])[&prob=9.99953334e-01,prob_stddev=2.82838941e-05,prob_range={9.99933334e-01,9.99973334e-01},prob(percent)="100",prob+-sd="100+-0",height_mean=8.06464253e-02,height_median=8.04969880e-02,height_95%HPD={6.89669240e-02,9.23013600e-02}]:1.427021e-02[&length_mean=1.43233715e-02,length_median=1.40676200e-02,length_95%HPD={5.74482800e-03,2.30218200e-02},effectivebrlenIgrBrlens{1}_mean=0.009074,effectivebrlenIgrBrlens{1}_median=0.007931,effectivebrlenIgrBrlens{1}_95%HPD={0.000000,0.020589},rateIgrBrlens{1}_mean=0.634708,rateIgrBrlens{1}_median=0.564982,rateIgrBrlens{1}_95%HPD={0.007603,1.377783},effectivebrlenIgrBrlens{2}_mean=0.016050,effectivebrlenIgrBrlens{2}_median=0.015118,effectivebrlenIgrBrlens{2}_95%HPD={0.001915,0.031887},rateIgrBrlens{2}_mean=1.166821,rateIgrBrlens{2}_median=1.063922,rateIgrBrlens{2}_95%HPD={0.158762,2.348405},effectivebrlenIgrBrlens{3}_mean=0.012965,effectivebrlenIgrBrlens{3}_median=0.011714,effectivebrlenIgrBrlens{3}_95%HPD={0.000000,0.027473},rateIgrBrlens{3}_mean=0.919249,rateIgrBrlens{3}_median=0.830275,rateIgrBrlens{3}_95%HPD={0.051067,1.929922},effectivebrlenIgrBrlens{4}_mean=0.012104,effectivebrlenIgrBrlens{4}_median=0.010489,effectivebrlenIgrBrlens{4}_95%HPD={0.000000,0.028187},rateIgrBrlens{4}_mean=0.848088,rateIgrBrlens{4}_median=0.745846,rateIgrBrlens{4}_95%HPD={0.000002,1.893997},effectivebrlenIgrBrlens{5}_mean=0.009167,effectivebrlenIgrBrlens{5}_median=0.008168,effectivebrlenIgrBrlens{5}_95%HPD={0.000000,0.020136},rateIgrBrlens{5}_mean=0.646052,rateIgrBrlens{5}_median=0.578557,rateIgrBrlens{5}_95%HPD={0.015803,1.373764},effectivebrlenIgrBrlens{6}_mean=0.013803,effectivebrlenIgrBrlens{6}_median=0.012940,effectivebrlenIgrBrlens{6}_95%HPD={0.000905,0.027283},rateIgrBrlens{6}_mean=0.964216,rateIgrBrlens{6}_median=0.932102,rateIgrBrlens{6}_95%HPD={0.154460,1.784162},effectivebrlenIgrBrlens{7}_mean=0.018137,effectivebrlenIgrBrlens{7}_median=0.016618,effectivebrlenIgrBrlens{7}_95%HPD={0.001652,0.037592},rateIgrBrlens{7}_mean=1.321609,rateIgrBrlens{7}_median=1.175948,rateIgrBrlens{7}_95%HPD={0.127217,2.764215},effectivebrlenIgrBrlens{8}_mean=0.012601,effectivebrlenIgrBrlens{8}_median=0.011839,effectivebrlenIgrBrlens{8}_95%HPD={0.000639,0.025378},rateIgrBrlens{8}_mean=0.912524,rateIgrBrlens{8}_median=0.829858,rateIgrBrlens{8}_95%HPD={0.065087,1.875312},effectivebrlenIgrBrlens{9}_mean=0.008496,effectivebrlenIgrBrlens{9}_median=0.006646,effectivebrlenIgrBrlens{9}_95%HPD={0.000000,0.022788},rateIgrBrlens{9}_mean=0.592954,rateIgrBrlens{9}_median=0.473005,rateIgrBrlens{9}_95%HPD={0.000001,1.547168},effectivebrlenIgrBrlens{10}_mean=0.023072,effectivebrlenIgrBrlens{10}_median=0.021858,effectivebrlenIgrBrlens{10}_95%HPD={0.004715,0.043105},rateIgrBrlens{10}_mean=1.724997,rateIgrBrlens{10}_median=1.548562,rateIgrBrlens{10}_95%HPD={0.348582,3.457389},effectivebrlenIgrBrlens{11}_mean=0.013196,effectivebrlenIgrBrlens{11}_median=0.012120,effectivebrlenIgrBrlens{11}_95%HPD={0.000475,0.027240},rateIgrBrlens{11}_mean=0.928201,rateIgrBrlens{11}_median=0.869774,rateIgrBrlens{11}_95%HPD={0.082564,1.827259},effectivebrlenIgrBrlens{12}_mean=0.013058,effectivebrlenIgrBrlens{12}_median=0.012038,effectivebrlenIgrBrlens{12}_95%HPD={0.000837,0.026778},rateIgrBrlens{12}_mean=0.948393,rateIgrBrlens{12}_median=0.856458,rateIgrBrlens{12}_95%HPD={0.089946,1.963786}],45[&prob=1.00000000e+00,prob_stddev=0.00000000e+00,prob_range={1.00000000e+00,1.00000000e+00},prob(percent)="100",prob+-sd="100+-0",height_mean=2.89788843e-08,height_median=3.00000000e-08,height_95%HPD={0.00000000e+00,5.80000000e-08}]:9.476717e-02[&length_mean=9.49783847e-02,length_median=9.47763700e-02,length_95%HPD={8.22451000e-02,1.07630500e-01},effectivebrlenIgrBrlens{1}_mean=0.091980,effectivebrlenIgrBrlens{1}_median=0.090843,effectivebrlenIgrBrlens{1}_95%HPD={0.058836,0.126485},rateIgrBrlens{1}_mean=0.969681,rateIgrBrlens{1}_median=0.958899,rateIgrBrlens{1}_95%HPD={0.639233,1.332183},effectivebrlenIgrBrlens{2}_mean=0.107089,effectivebrlenIgrBrlens{2}_median=0.106138,effectivebrlenIgrBrlens{2}_95%HPD={0.076736,0.138912},rateIgrBrlens{2}_mean=1.131095,rateIgrBrlens{2}_median=1.119258,rateIgrBrlens{2}_95%HPD={0.801709,1.483470},effectivebrlenIgrBrlens{3}_mean=0.102029,effectivebrlenIgrBrlens{3}_median=0.100275,effectivebrlenIgrBrlens{3}_95%HPD={0.063861,0.143488},rateIgrBrlens{3}_mean=1.075408,rateIgrBrlens{3}_median=1.056562,rateIgrBrlens{3}_95%HPD={0.684264,1.500604},effectivebrlenIgrBrlens{4}_mean=0.084782,effectivebrlenIgrBrlens{4}_median=0.083528,effectivebrlenIgrBrlens{4}_95%HPD={0.045695,0.124806},rateIgrBrlens{4}_mean=0.893051,rateIgrBrlens{4}_median=0.881092,rateIgrBrlens{4}_95%HPD={0.506673,1.314194},effectivebrlenIgrBrlens{5}_mean=0.087086,effectivebrlenIgrBrlens{5}_median=0.086191,effectivebrlenIgrBrlens{5}_95%HPD={0.057368,0.117772},rateIgrBrlens{5}_mean=0.918496,rateIgrBrlens{5}_median=0.910581,rateIgrBrlens{5}_95%HPD={0.602456,1.230844},effectivebrlenIgrBrlens{6}_mean=0.096974,effectivebrlenIgrBrlens{6}_median=0.095656,effectivebrlenIgrBrlens{6}_95%HPD={0.062897,0.131584},rateIgrBrlens{6}_mean=1.021230,rateIgrBrlens{6}_median=1.007396,rateIgrBrlens{6}_95%HPD={0.696184,1.380066},effectivebrlenIgrBrlens{7}_mean=0.106777,effectivebrlenIgrBrlens{7}_median=0.104959,effectivebrlenIgrBrlens{7}_95%HPD={0.065611,0.151792},rateIgrBrlens{7}_mean=1.125481,rateIgrBrlens{7}_median=1.106111,rateIgrBrlens{7}_95%HPD={0.689136,1.572372},effectivebrlenIgrBrlens{8}_mean=0.082571,effectivebrlenIgrBrlens{8}_median=0.081870,effectivebrlenIgrBrlens{8}_95%HPD={0.058328,0.108134},rateIgrBrlens{8}_mean=0.872147,rateIgrBrlens{8}_median=0.863522,rateIgrBrlens{8}_95%HPD={0.606468,1.149319},effectivebrlenIgrBrlens{9}_mean=0.061549,effectivebrlenIgrBrlens{9}_median=0.060053,effectivebrlenIgrBrlens{9}_95%HPD={0.025685,0.100230},rateIgrBrlens{9}_mean=0.648205,rateIgrBrlens{9}_median=0.633878,rateIgrBrlens{9}_95%HPD={0.277927,1.047476},effectivebrlenIgrBrlens{10}_mean=0.101616,effectivebrlenIgrBrlens{10}_median=0.100422,effectivebrlenIgrBrlens{10}_95%HPD={0.066400,0.139520},rateIgrBrlens{10}_mean=1.071740,rateIgrBrlens{10}_median=1.058088,rateIgrBrlens{10}_95%HPD={0.706335,1.462434},effectivebrlenIgrBrlens{11}_mean=0.090846,effectivebrlenIgrBrlens{11}_median=0.090145,effectivebrlenIgrBrlens{11}_95%HPD={0.056443,0.124631},rateIgrBrlens{11}_mean=0.957030,rateIgrBrlens{11}_median=0.951430,rateIgrBrlens{11}_95%HPD={0.624522,1.309504},effectivebrlenIgrBrlens{12}_mean=0.111038,effectivebrlenIgrBrlens{12}_median=0.109624,effectivebrlenIgrBrlens{12}_95%HPD={0.074270,0.149833},rateIgrBrlens{12}_mean=1.171434,rateIgrBrlens{12}_median=1.155372,rateIgrBrlens{12}_95%HPD={0.788502,1.579903}])[&prob=9.98386688e-01,prob_stddev=3.20550800e-04,prob_range={9.98160025e-01,9.98613352e-01},prob(percent)="100",prob+-sd="100+-0",height_mean=9.49625292e-02,height_median=9.47672020e-02,height_95%HPD={8.22130610e-02,1.07531530e-01}]:9.254073e-03[&length_mean=1.17496092e-02,length_median=1.13794200e-02,length_95%HPD={3.61437900e-03,2.05572600e-02},effectivebrlenIgrBrlens{1}_mean=0.009690,effectivebrlenIgrBrlens{1}_median=0.008374,effectivebrlenIgrBrlens{1}_95%HPD={0.000000,0.022615},rateIgrBrlens{1}_mean=0.837961,rateIgrBrlens{1}_median=0.727666,rateIgrBrlens{1}_95%HPD={0.000001,1.895326},effectivebrlenIgrBrlens{2}_mean=0.008225,effectivebrlenIgrBrlens{2}_median=0.007259,effectivebrlenIgrBrlens{2}_95%HPD={0.000000,0.018653},rateIgrBrlens{2}_mean=0.718456,rateIgrBrlens{2}_median=0.625005,rateIgrBrlens{2}_95%HPD={0.000002,1.601498},effectivebrlenIgrBrlens{3}_mean=0.008899,effectivebrlenIgrBrlens{3}_median=0.007491,effectivebrlenIgrBrlens{3}_95%HPD={0.000000,0.021737},rateIgrBrlens{3}_mean=0.758054,rateIgrBrlens{3}_median=0.660047,rateIgrBrlens{3}_95%HPD={0.000001,1.739025},effectivebrlenIgrBrlens{4}_mean=0.009300,effectivebrlenIgrBrlens{4}_median=0.007632,effectivebrlenIgrBrlens{4}_95%HPD={0.000000,0.023629},rateIgrBrlens{4}_mean=0.791149,rateIgrBrlens{4}_median=0.669655,rateIgrBrlens{4}_95%HPD={0.000001,1.902438},effectivebrlenIgrBrlens{5}_mean=0.018161,effectivebrlenIgrBrlens{5}_median=0.016961,effectivebrlenIgrBrlens{5}_95%HPD={0.002059,0.036149},rateIgrBrlens{5}_mean=1.681258,rateIgrBrlens{5}_median=1.472192,rateIgrBrlens{5}_95%HPD={0.197508,3.551660},effectivebrlenIgrBrlens{6}_mean=0.011426,effectivebrlenIgrBrlens{6}_median=0.010393,effectivebrlenIgrBrlens{6}_95%HPD={0.000000,0.024004},rateIgrBrlens{6}_mean=0.972350,rateIgrBrlens{6}_median=0.926060,rateIgrBrlens{6}_95%HPD={0.072236,1.891574},effectivebrlenIgrBrlens{7}_mean=0.008889,effectivebrlenIgrBrlens{7}_median=0.007415,effectivebrlenIgrBrlens{7}_95%HPD={0.000000,0.022038},rateIgrBrlens{7}_mean=0.758969,rateIgrBrlens{7}_median=0.649241,rateIgrBrlens{7}_95%HPD={0.000001,1.784278},effectivebrlenIgrBrlens{8}_mean=0.011652,effectivebrlenIgrBrlens{8}_median=0.010639,effectivebrlenIgrBrlens{8}_95%HPD={0.000000,0.024998},rateIgrBrlens{8}_mean=1.048550,rateIgrBrlens{8}_median=0.912365,rateIgrBrlens{8}_95%HPD={0.000001,2.324528},effectivebrlenIgrBrlens{9}_mean=0.012359,effectivebrlenIgrBrlens{9}_median=0.010475,effectivebrlenIgrBrlens{9}_95%HPD={0.000000,0.029020},rateIgrBrlens{9}_mean=1.136646,rateIgrBrlens{9}_median=0.917863,rateIgrBrlens{9}_95%HPD={0.000002,2.759685},effectivebrlenIgrBrlens{10}_mean=0.016209,effectivebrlenIgrBrlens{10}_median=0.014694,effectivebrlenIgrBrlens{10}_95%HPD={0.000000,0.034841},rateIgrBrlens{10}_mean=1.463419,rateIgrBrlens{10}_median=1.267262,rateIgrBrlens{10}_95%HPD={0.000001,3.239910},effectivebrlenIgrBrlens{11}_mean=0.009582,effectivebrlenIgrBrlens{11}_median=0.008453,effectivebrlenIgrBrlens{11}_95%HPD={0.000000,0.021546},rateIgrBrlens{11}_mean=0.815973,rateIgrBrlens{11}_median=0.752433,rateIgrBrlens{11}_95%HPD={0.000012,1.680314},effectivebrlenIgrBrlens{12}_mean=0.008243,effectivebrlenIgrBrlens{12}_median=0.006845,effectivebrlenIgrBrlens{12}_95%HPD={0.000000,0.020526},rateIgrBrlens{12}_mean=0.705353,rateIgrBrlens{12}_median=0.597536,rateIgrBrlens{12}_95%HPD={0.000001,1.680743}],44[&prob=1.00000000e+00,prob_stddev=0.00000000e+00,prob_range={1.00000000e+00,1.00000000e+00},prob(percent)="100",prob+-sd="100+-0",height_mean=2.89541446e-08,height_median=2.70000000e-08,height_95%HPD={0.00000000e+00,7.60000000e-08}]:1.040212e-01[&length_mean=1.03149212e-01,length_median=1.03074400e-01,length_95%HPD={8.96958700e-02,1.16645000e-01},effectivebrlenIgrBrlens{1}_mean=0.099760,effectivebrlenIgrBrlens{1}_median=0.098667,effectivebrlenIgrBrlens{1}_95%HPD={0.064386,0.136405},rateIgrBrlens{1}_mean=0.968393,rateIgrBrlens{1}_median=0.958529,rateIgrBrlens{1}_95%HPD={0.633292,1.316518},effectivebrlenIgrBrlens{2}_mean=0.129869,effectivebrlenIgrBrlens{2}_median=0.128685,effectivebrlenIgrBrlens{2}_95%HPD={0.094993,0.167261},rateIgrBrlens{2}_mean=1.262190,rateIgrBrlens{2}_median=1.250246,rateIgrBrlens{2}_95%HPD={0.923984,1.633936},effectivebrlenIgrBrlens{3}_mean=0.102815,effectivebrlenIgrBrlens{3}_median=0.101529,effectivebrlenIgrBrlens{3}_95%HPD={0.064858,0.143646},rateIgrBrlens{3}_mean=0.997618,rateIgrBrlens{3}_median=0.985875,rateIgrBrlens{3}_95%HPD={0.633667,1.370333},effectivebrlenIgrBrlens{4}_mean=0.086415,effectivebrlenIgrBrlens{4}_median=0.085408,effectivebrlenIgrBrlens{4}_95%HPD={0.045751,0.127788},rateIgrBrlens{4}_mean=0.838034,rateIgrBrlens{4}_median=0.830568,rateIgrBrlens{4}_95%HPD={0.455043,1.230727},effectivebrlenIgrBrlens{5}_mean=0.103449,effectivebrlenIgrBrlens{5}_median=0.102590,effectivebrlenIgrBrlens{5}_95%HPD={0.070114,0.139331},rateIgrBrlens{5}_mean=1.004426,rateIgrBrlens{5}_median=0.994444,rateIgrBrlens{5}_95%HPD={0.688232,1.340623},effectivebrlenIgrBrlens{6}_mean=0.104204,effectivebrlenIgrBrlens{6}_median=0.103281,effectivebrlenIgrBrlens{6}_95%HPD={0.069834,0.140217},rateIgrBrlens{6}_mean=1.010390,rateIgrBrlens{6}_median=1.000926,rateIgrBrlens{6}_95%HPD={0.692773,1.331401},effectivebrlenIgrBrlens{7}_mean=0.075703,effectivebrlenIgrBrlens{7}_median=0.075141,effectivebrlenIgrBrlens{7}_95%HPD={0.038552,0.114278},rateIgrBrlens{7}_mean=0.734005,rateIgrBrlens{7}_median=0.729736,rateIgrBrlens{7}_95%HPD={0.387981,1.100154},effectivebrlenIgrBrlens{8}_mean=0.126207,effectivebrlenIgrBrlens{8}_median=0.125223,effectivebrlenIgrBrlens{8}_95%HPD={0.092949,0.162131},rateIgrBrlens{8}_mean=1.226471,rateIgrBrlens{8}_median=1.214640,rateIgrBrlens{8}_95%HPD={0.900970,1.574673},effectivebrlenIgrBrlens{9}_mean=0.074893,effectivebrlenIgrBrlens{9}_median=0.073240,effectivebrlenIgrBrlens{9}_95%HPD={0.034499,0.117128},rateIgrBrlens{9}_mean=0.726173,rateIgrBrlens{9}_median=0.711381,rateIgrBrlens{9}_95%HPD={0.332615,1.113991},effectivebrlenIgrBrlens{10}_mean=0.118242,effectivebrlenIgrBrlens{10}_median=0.116672,effectivebrlenIgrBrlens{10}_95%HPD={0.078192,0.159600},rateIgrBrlens{10}_mean=1.148275,rateIgrBrlens{10}_median=1.131633,rateIgrBrlens{10}_95%HPD={0.779181,1.555630},effectivebrlenIgrBrlens{11}_mean=0.107318,effectivebrlenIgrBrlens{11}_median=0.105899,effectivebrlenIgrBrlens{11}_95%HPD={0.070726,0.147444},rateIgrBrlens{11}_mean=1.040986,rateIgrBrlens{11}_median=1.027238,rateIgrBrlens{11}_95%HPD={0.701119,1.413912},effectivebrlenIgrBrlens{12}_mean=0.096448,effectivebrlenIgrBrlens{12}_median=0.095327,effectivebrlenIgrBrlens{12}_95%HPD={0.061391,0.133632},rateIgrBrlens{12}_mean=0.936134,rateIgrBrlens{12}_median=0.925499,rateIgrBrlens{12}_95%HPD={0.602034,1.283333}])[&prob=5.88278823e-01,prob_stddev=1.01727739e-02,prob_range={5.81085586e-01,5.95472060e-01},prob(percent)="59",prob+-sd="59+-1",height_mean=1.04167745e-01,height_median=1.04021275e-01,height_95%HPD={9.15623840e-02,1.16772951e-01}]:9.392395e-03[&length_mean=1.16847279e-02,length_median=1.13045200e-02,length_95%HPD={2.80968300e-03,2.09088200e-02},effectivebrlenIgrBrlens{1}_mean=0.010689,effectivebrlenIgrBrlens{1}_median=0.009216,effectivebrlenIgrBrlens{1}_95%HPD={0.000000,0.025350},rateIgrBrlens{1}_mean=0.931561,rateIgrBrlens{1}_median=0.804758,rateIgrBrlens{1}_95%HPD={0.000001,2.125338},effectivebrlenIgrBrlens{2}_mean=0.006595,effectivebrlenIgrBrlens{2}_median=0.005559,effectivebrlenIgrBrlens{2}_95%HPD={0.000000,0.016282},rateIgrBrlens{2}_mean=0.569585,rateIgrBrlens{2}_median=0.487316,rateIgrBrlens{2}_95%HPD={0.000001,1.328632},effectivebrlenIgrBrlens{3}_mean=0.009205,effectivebrlenIgrBrlens{3}_median=0.007742,effectivebrlenIgrBrlens{3}_95%HPD={0.000000,0.022665},rateIgrBrlens{3}_mean=0.791893,rateIgrBrlens{3}_median=0.687412,rateIgrBrlens{3}_95%HPD={0.000001,1.820729},effectivebrlenIgrBrlens{4}_mean=0.010836,effectivebrlenIgrBrlens{4}_median=0.008942,effectivebrlenIgrBrlens{4}_95%HPD={0.000000,0.027428},rateIgrBrlens{4}_mean=0.934048,rateIgrBrlens{4}_median=0.787843,rateIgrBrlens{4}_95%HPD={0.000001,2.228874},effectivebrlenIgrBrlens{5}_mean=0.020822,effectivebrlenIgrBrlens{5}_median=0.019306,effectivebrlenIgrBrlens{5}_95%HPD={0.000000,0.041669},rateIgrBrlens{5}_mean=1.953199,rateIgrBrlens{5}_median=1.671307,rateIgrBrlens{5}_95%HPD={0.000003,4.206849},effectivebrlenIgrBrlens{6}_mean=0.011258,effectivebrlenIgrBrlens{6}_median=0.010226,effectivebrlenIgrBrlens{6}_95%HPD={0.000000,0.024100},rateIgrBrlens{6}_mean=0.963596,rateIgrBrlens{6}_median=0.919437,rateIgrBrlens{6}_95%HPD={0.000002,1.826857},effectivebrlenIgrBrlens{7}_mean=0.008861,effectivebrlenIgrBrlens{7}_median=0.007297,effectivebrlenIgrBrlens{7}_95%HPD={0.000000,0.022527},rateIgrBrlens{7}_mean=0.761270,rateIgrBrlens{7}_median=0.650156,rateIgrBrlens{7}_95%HPD={0.000001,1.817345},effectivebrlenIgrBrlens{8}_mean=0.013818,effectivebrlenIgrBrlens{8}_median=0.012631,effectivebrlenIgrBrlens{8}_95%HPD={0.000000,0.029750},rateIgrBrlens{8}_mean=1.255679,rateIgrBrlens{8}_median=1.086022,rateIgrBrlens{8}_95%HPD={0.000001,2.790925},effectivebrlenIgrBrlens{9}_mean=0.007048,effectivebrlenIgrBrlens{9}_median=0.005037,effectivebrlenIgrBrlens{9}_95%HPD={0.000000,0.020758},rateIgrBrlens{9}_mean=0.603986,rateIgrBrlens{9}_median=0.443799,rateIgrBrlens{9}_95%HPD={0.000001,1.705442},effectivebrlenIgrBrlens{10}_mean=0.012965,effectivebrlenIgrBrlens{10}_median=0.011497,effectivebrlenIgrBrlens{10}_95%HPD={0.000000,0.029415},rateIgrBrlens{10}_mean=1.161819,rateIgrBrlens{10}_median=1.002783,rateIgrBrlens{10}_95%HPD={0.000001,2.653127},effectivebrlenIgrBrlens{11}_mean=0.011466,effectivebrlenIgrBrlens{11}_median=0.010315,effectivebrlenIgrBrlens{11}_95%HPD={0.000000,0.025075},rateIgrBrlens{11}_mean=0.997234,rateIgrBrlens{11}_median=0.912566,rateIgrBrlens{11}_95%HPD={0.000002,2.026625},effectivebrlenIgrBrlens{12}_mean=0.012086,effectivebrlenIgrBrlens{12}_median=0.010373,effectivebrlenIgrBrlens{12}_95%HPD={0.000000,0.029064},rateIgrBrlens{12}_mean=1.063864,rateIgrBrlens{12}_median=0.905281,rateIgrBrlens{12}_95%HPD={0.000005,2.486695}],42[&prob=1.00000000e+00,prob_stddev=0.00000000e+00,prob_range={1.00000000e+00,1.00000000e+00},prob(percent)="100",prob+-sd="100+-0",height_mean=2.90331762e-08,height_median=2.50000000e-08,height_95%HPD={0.00000000e+00,8.00000000e-08}]:1.134136e-01[&length_mean=1.09956089e-01,length_median=1.10351300e-01,length_95%HPD={9.05696400e-02,1.28276600e-01},effectivebrlenIgrBrlens{1}_mean=0.095001,effectivebrlenIgrBrlens{1}_median=0.093994,effectivebrlenIgrBrlens{1}_95%HPD={0.059497,0.131965},rateIgrBrlens{1}_mean=0.866722,rateIgrBrlens{1}_median=0.858662,rateIgrBrlens{1}_95%HPD={0.549570,1.196323},effectivebrlenIgrBrlens{2}_mean=0.097586,effectivebrlenIgrBrlens{2}_median=0.096700,effectivebrlenIgrBrlens{2}_95%HPD={0.066373,0.129218},rateIgrBrlens{2}_mean=0.890865,rateIgrBrlens{2}_median=0.881249,rateIgrBrlens{2}_95%HPD={0.623225,1.187649},effectivebrlenIgrBrlens{3}_mean=0.090293,effectivebrlenIgrBrlens{3}_median=0.089475,effectivebrlenIgrBrlens{3}_95%HPD={0.052159,0.129258},rateIgrBrlens{3}_mean=0.822321,rateIgrBrlens{3}_median=0.816250,rateIgrBrlens{3}_95%HPD={0.484786,1.144096},effectivebrlenIgrBrlens{4}_mean=0.093945,effectivebrlenIgrBrlens{4}_median=0.092682,effectivebrlenIgrBrlens{4}_95%HPD={0.050833,0.137864},rateIgrBrlens{4}_mean=0.855377,rateIgrBrlens{4}_median=0.846846,rateIgrBrlens{4}_95%HPD={0.483273,1.234895},effectivebrlenIgrBrlens{5}_mean=0.128538,effectivebrlenIgrBrlens{5}_median=0.127080,effectivebrlenIgrBrlens{5}_95%HPD={0.089526,0.170133},rateIgrBrlens{5}_mean=1.176713,rateIgrBrlens{5}_median=1.157657,rateIgrBrlens{5}_95%HPD={0.782185,1.584992},effectivebrlenIgrBrlens{6}_mean=0.111254,effectivebrlenIgrBrlens{6}_median=0.110308,effectivebrlenIgrBrlens{6}_95%HPD={0.072577,0.151144},rateIgrBrlens{6}_mean=1.012104,rateIgrBrlens{6}_median=1.002595,rateIgrBrlens{6}_95%HPD={0.710630,1.344371},effectivebrlenIgrBrlens{7}_mean=0.103381,effectivebrlenIgrBrlens{7}_median=0.102064,effectivebrlenIgrBrlens{7}_95%HPD={0.060695,0.146863},rateIgrBrlens{7}_mean=0.941885,rateIgrBrlens{7}_median=0.932726,rateIgrBrlens{7}_95%HPD={0.577684,1.325323},effectivebrlenIgrBrlens{8}_mean=0.116873,effectivebrlenIgrBrlens{8}_median=0.115832,effectivebrlenIgrBrlens{8}_95%HPD={0.084132,0.151213},rateIgrBrlens{8}_mean=1.068876,rateIgrBrlens{8}_median=1.058992,rateIgrBrlens{8}_95%HPD={0.765300,1.415426},effectivebrlenIgrBrlens{9}_mean=0.089929,effectivebrlenIgrBrlens{9}_median=0.088147,effectivebrlenIgrBrlens{9}_95%HPD={0.044038,0.137191},rateIgrBrlens{9}_mean=0.817892,rateIgrBrlens{9}_median=0.802679,rateIgrBrlens{9}_95%HPD={0.436071,1.236383},effectivebrlenIgrBrlens{10}_mean=0.101169,effectivebrlenIgrBrlens{10}_median=0.099870,effectivebrlenIgrBrlens{10}_95%HPD={0.064079,0.140466},rateIgrBrlens{10}_mean=0.922864,rateIgrBrlens{10}_median=0.909978,rateIgrBrlens{10}_95%HPD={0.591751,1.269852},effectivebrlenIgrBrlens{11}_mean=0.118001,effectivebrlenIgrBrlens{11}_median=0.116325,effectivebrlenIgrBrlens{11}_95%HPD={0.078280,0.160484},rateIgrBrlens{11}_mean=1.075356,rateIgrBrlens{11}_median=1.057440,rateIgrBrlens{11}_95%HPD={0.753769,1.459909},effectivebrlenIgrBrlens{12}_mean=0.119291,effectivebrlenIgrBrlens{12}_median=0.118036,effectivebrlenIgrBrlens{12}_95%HPD={0.079888,0.160838},rateIgrBrlens{12}_mean=1.090149,rateIgrBrlens{12}_median=1.076852,rateIgrBrlens{12}_95%HPD={0.731281,1.485950}])[&prob=1.00000000e+00,prob_stddev=0.00000000e+00,prob_range={1.00000000e+00,1.00000000e+00},prob(percent)="100",prob+-sd="100+-0",height_mean=1.13655168e-01,height_median=1.13413670e-01,height_95%HPD={9.93022010e-02,1.28166717e-01}]:3.771963e-02[&length_mean=3.77483113e-02,length_median=3.74344300e-02,length_95%HPD={2.12231100e-02,5.42650100e-02},effectivebrlenIgrBrlens{1}_mean=0.031916,effectivebrlenIgrBrlens{1}_median=0.030642,effectivebrlenIgrBrlens{1}_95%HPD={0.009828,0.056582},rateIgrBrlens{1}_mean=0.852490,rateIgrBrlens{1}_median=0.820296,rateIgrBrlens{1}_95%HPD={0.316492,1.447345},effectivebrlenIgrBrlens{2}_mean=0.022380,effectivebrlenIgrBrlens{2}_median=0.021376,effectivebrlenIgrBrlens{2}_95%HPD={0.006103,0.040705},rateIgrBrlens{2}_mean=0.596842,rateIgrBrlens{2}_median=0.571184,rateIgrBrlens{2}_95%HPD={0.198323,1.037208},effectivebrlenIgrBrlens{3}_mean=0.030063,effectivebrlenIgrBrlens{3}_median=0.028751,effectivebrlenIgrBrlens{3}_95%HPD={0.006862,0.055382},rateIgrBrlens{3}_mean=0.797155,rateIgrBrlens{3}_median=0.771527,rateIgrBrlens{3}_95%HPD={0.233829,1.384480},effectivebrlenIgrBrlens{4}_mean=0.036672,effectivebrlenIgrBrlens{4}_median=0.034865,effectivebrlenIgrBrlens{4}_95%HPD={0.007935,0.068154},rateIgrBrlens{4}_mean=0.975760,rateIgrBrlens{4}_median=0.931644,rateIgrBrlens{4}_95%HPD={0.271655,1.745978},effectivebrlenIgrBrlens{5}_mean=0.044877,effectivebrlenIgrBrlens{5}_median=0.043345,effectivebrlenIgrBrlens{5}_95%HPD={0.014853,0.077879},rateIgrBrlens{5}_mean=1.202919,rateIgrBrlens{5}_median=1.151954,rateIgrBrlens{5}_95%HPD={0.479178,2.039600},effectivebrlenIgrBrlens{6}_mean=0.036841,effectivebrlenIgrBrlens{6}_median=0.035861,effectivebrlenIgrBrlens{6}_95%HPD={0.012571,0.061910},rateIgrBrlens{6}_mean=0.975714,rateIgrBrlens{6}_median=0.968009,rateIgrBrlens{6}_95%HPD={0.446182,1.512561},effectivebrlenIgrBrlens{7}_mean=0.033109,effectivebrlenIgrBrlens{7}_median=0.031657,effectivebrlenIgrBrlens{7}_95%HPD={0.007546,0.061035},rateIgrBrlens{7}_mean=0.881210,rateIgrBrlens{7}_median=0.848742,rateIgrBrlens{7}_95%HPD={0.257870,1.562355},effectivebrlenIgrBrlens{8}_mean=0.054126,effectivebrlenIgrBrlens{8}_median=0.052933,effectivebrlenIgrBrlens{8}_95%HPD={0.021144,0.088825},rateIgrBrlens{8}_mean=1.468791,rateIgrBrlens{8}_median=1.406344,rateIgrBrlens{8}_95%HPD={0.604966,2.445894},effectivebrlenIgrBrlens{9}_mean=0.030149,effectivebrlenIgrBrlens{9}_median=0.028136,effectivebrlenIgrBrlens{9}_95%HPD={0.004441,0.058989},rateIgrBrlens{9}_mean=0.804538,rateIgrBrlens{9}_median=0.752846,rateIgrBrlens{9}_95%HPD={0.165015,1.557884},effectivebrlenIgrBrlens{10}_mean=0.034713,effectivebrlenIgrBrlens{10}_median=0.033183,effectivebrlenIgrBrlens{10}_95%HPD={0.008225,0.063266},rateIgrBrlens{10}_mean=0.925262,rateIgrBrlens{10}_median=0.885635,rateIgrBrlens{10}_95%HPD={0.287181,1.642951},effectivebrlenIgrBrlens{11}_mean=0.040490,effectivebrlenIgrBrlens{11}_median=0.039116,effectivebrlenIgrBrlens{11}_95%HPD={0.015822,0.068121},rateIgrBrlens{11}_mean=1.082751,rateIgrBrlens{11}_median=1.042467,rateIgrBrlens{11}_95%HPD={0.498488,1.730445},effectivebrlenIgrBrlens{12}_mean=0.031715,effectivebrlenIgrBrlens{12}_median=0.030326,effectivebrlenIgrBrlens{12}_95%HPD={0.007411,0.058580},rateIgrBrlens{12}_mean=0.843564,rateIgrBrlens{12}_median=0.810185,rateIgrBrlens{12}_95%HPD={0.258763,1.502141}],43[&prob=1.00000000e+00,prob_stddev=0.00000000e+00,prob_range={1.00000000e+00,1.00000000e+00},prob(percent)="100",prob+-sd="100+-0",height_mean=2.88889241e-08,height_median=2.40000000e-08,height_95%HPD={0.00000000e+00,8.00000000e-08}]:1.511333e-01[&length_mean=1.51403450e-01,length_median=1.51133300e-01,length_95%HPD={1.32205400e-01,1.70987600e-01},effectivebrlenIgrBrlens{1}_mean=0.156734,effectivebrlenIgrBrlens{1}_median=0.155184,effectivebrlenIgrBrlens{1}_95%HPD={0.109485,0.206323},rateIgrBrlens{1}_mean=1.036529,rateIgrBrlens{1}_median=1.025882,rateIgrBrlens{1}_95%HPD={0.733829,1.352471},effectivebrlenIgrBrlens{2}_mean=0.123343,effectivebrlenIgrBrlens{2}_median=0.122355,effectivebrlenIgrBrlens{2}_95%HPD={0.087622,0.160525},rateIgrBrlens{2}_mean=0.816324,rateIgrBrlens{2}_median=0.811000,rateIgrBrlens{2}_95%HPD={0.573603,1.054493},effectivebrlenIgrBrlens{3}_mean=0.154412,effectivebrlenIgrBrlens{3}_median=0.152829,effectivebrlenIgrBrlens{3}_95%HPD={0.105280,0.206073},rateIgrBrlens{3}_mean=1.020719,rateIgrBrlens{3}_median=1.013058,rateIgrBrlens{3}_95%HPD={0.704102,1.338430},effectivebrlenIgrBrlens{4}_mean=0.156801,effectivebrlenIgrBrlens{4}_median=0.154731,effectivebrlenIgrBrlens{4}_95%HPD={0.101033,0.216161},rateIgrBrlens{4}_mean=1.036392,rateIgrBrlens{4}_median=1.022280,rateIgrBrlens{4}_95%HPD={0.681505,1.413110},effectivebrlenIgrBrlens{5}_mean=0.187462,effectivebrlenIgrBrlens{5}_median=0.185507,effectivebrlenIgrBrlens{5}_95%HPD={0.135152,0.242730},rateIgrBrlens{5}_mean=1.240529,rateIgrBrlens{5}_median=1.226006,rateIgrBrlens{5}_95%HPD={0.912330,1.610949},effectivebrlenIgrBrlens{6}_mean=0.152475,effectivebrlenIgrBrlens{6}_median=0.151328,effectivebrlenIgrBrlens{6}_95%HPD={0.108824,0.196846},rateIgrBrlens{6}_mean=1.007142,rateIgrBrlens{6}_median=1.001881,rateIgrBrlens{6}_95%HPD={0.743319,1.273066},effectivebrlenIgrBrlens{7}_mean=0.141466,effectivebrlenIgrBrlens{7}_median=0.140413,effectivebrlenIgrBrlens{7}_95%HPD={0.089834,0.193651},rateIgrBrlens{7}_mean=0.934873,rateIgrBrlens{7}_median=0.928219,rateIgrBrlens{7}_95%HPD={0.603320,1.257056},effectivebrlenIgrBrlens{8}_mean=0.196155,effectivebrlenIgrBrlens{8}_median=0.194396,effectivebrlenIgrBrlens{8}_95%HPD={0.147174,0.248113},rateIgrBrlens{8}_mean=1.299323,rateIgrBrlens{8}_median=1.285116,rateIgrBrlens{8}_95%HPD={0.967547,1.660378},effectivebrlenIgrBrlens{9}_mean=0.133856,effectivebrlenIgrBrlens{9}_median=0.132028,effectivebrlenIgrBrlens{9}_95%HPD={0.078570,0.191714},rateIgrBrlens{9}_mean=0.884716,rateIgrBrlens{9}_median=0.874342,rateIgrBrlens{9}_95%HPD={0.534355,1.257447},effectivebrlenIgrBrlens{10}_mean=0.191524,effectivebrlenIgrBrlens{10}_median=0.189275,effectivebrlenIgrBrlens{10}_95%HPD={0.136381,0.250862},rateIgrBrlens{10}_mean=1.267468,rateIgrBrlens{10}_median=1.252253,rateIgrBrlens{10}_95%HPD={0.888567,1.640893},effectivebrlenIgrBrlens{11}_mean=0.160937,effectivebrlenIgrBrlens{11}_median=0.158972,effectivebrlenIgrBrlens{11}_95%HPD={0.113754,0.211817},rateIgrBrlens{11}_mean=1.063701,rateIgrBrlens{11}_median=1.049935,rateIgrBrlens{11}_95%HPD={0.769131,1.381647},effectivebrlenIgrBrlens{12}_mean=0.212127,effectivebrlenIgrBrlens{12}_median=0.209386,effectivebrlenIgrBrlens{12}_95%HPD={0.152042,0.276921},rateIgrBrlens{12}_mean=1.404262,rateIgrBrlens{12}_median=1.385529,rateIgrBrlens{12}_95%HPD={0.999676,1.827950}])[&prob=1.00000000e+00,prob_stddev=0.00000000e+00,prob_range={1.00000000e+00,1.00000000e+00},prob(percent)="100",prob+-sd="100+-0",height_mean=1.51403479e-01,height_median=1.51133300e-01,height_95%HPD={1.32205412e-01,1.70987600e-01}]:5.048529e-02[&length_mean=5.06597060e-02,length_median=5.03635900e-02,length_95%HPD={3.23219400e-02,7.01843700e-02},effectivebrlenIgrBrlens{1}_mean=0.046974,effectivebrlenIgrBrlens{1}_median=0.045605,effectivebrlenIgrBrlens{1}_95%HPD={0.017445,0.077231},rateIgrBrlens{1}_mean=0.932693,rateIgrBrlens{1}_median=0.906522,rateIgrBrlens{1}_95%HPD={0.401935,1.473550},effectivebrlenIgrBrlens{2}_mean=0.039450,effectivebrlenIgrBrlens{2}_median=0.038306,effectivebrlenIgrBrlens{2}_95%HPD={0.015166,0.065627},rateIgrBrlens{2}_mean=0.784211,rateIgrBrlens{2}_median=0.760308,rateIgrBrlens{2}_95%HPD={0.341749,1.260725},effectivebrlenIgrBrlens{3}_mean=0.047902,effectivebrlenIgrBrlens{3}_median=0.046516,effectivebrlenIgrBrlens{3}_95%HPD={0.017263,0.080825},rateIgrBrlens{3}_mean=0.948939,rateIgrBrlens{3}_median=0.926151,rateIgrBrlens{3}_95%HPD={0.410955,1.531890},effectivebrlenIgrBrlens{4}_mean=0.049803,effectivebrlenIgrBrlens{4}_median=0.047868,effectivebrlenIgrBrlens{4}_95%HPD={0.014850,0.087058},rateIgrBrlens{4}_mean=0.984752,rateIgrBrlens{4}_median=0.951021,rateIgrBrlens{4}_95%HPD={0.356430,1.644354},effectivebrlenIgrBrlens{5}_mean=0.057689,effectivebrlenIgrBrlens{5}_median=0.056098,effectivebrlenIgrBrlens{5}_95%HPD={0.023827,0.094884},rateIgrBrlens{5}_mean=1.148157,rateIgrBrlens{5}_median=1.112320,rateIgrBrlens{5}_95%HPD={0.529870,1.824416},effectivebrlenIgrBrlens{6}_mean=0.054274,effectivebrlenIgrBrlens{6}_median=0.052789,effectivebrlenIgrBrlens{6}_95%HPD={0.024777,0.085937},rateIgrBrlens{6}_mean=1.073960,rateIgrBrlens{6}_median=1.037434,rateIgrBrlens{6}_95%HPD={0.614122,1.620382},effectivebrlenIgrBrlens{7}_mean=0.066960,effectivebrlenIgrBrlens{7}_median=0.063785,effectivebrlenIgrBrlens{7}_95%HPD={0.021542,0.118225},rateIgrBrlens{7}_mean=1.329286,rateIgrBrlens{7}_median=1.256110,rateIgrBrlens{7}_95%HPD={0.516084,2.306886},effectivebrlenIgrBrlens{8}_mean=0.055845,effectivebrlenIgrBrlens{8}_median=0.054008,effectivebrlenIgrBrlens{8}_95%HPD={0.019121,0.095514},rateIgrBrlens{8}_mean=1.109318,rateIgrBrlens{8}_median=1.071749,rateIgrBrlens{8}_95%HPD={0.460086,1.864339},effectivebrlenIgrBrlens{9}_mean=0.044581,effectivebrlenIgrBrlens{9}_median=0.042499,effectivebrlenIgrBrlens{9}_95%HPD={0.012008,0.082009},rateIgrBrlens{9}_mean=0.885181,rateIgrBrlens{9}_median=0.844448,rateIgrBrlens{9}_95%HPD={0.256561,1.568309},effectivebrlenIgrBrlens{10}_mean=0.056347,effectivebrlenIgrBrlens{10}_median=0.054718,effectivebrlenIgrBrlens{10}_95%HPD={0.020826,0.094015},rateIgrBrlens{10}_mean=1.122966,rateIgrBrlens{10}_median=1.085081,rateIgrBrlens{10}_95%HPD={0.468253,1.832194},effectivebrlenIgrBrlens{11}_mean=0.046645,effectivebrlenIgrBrlens{11}_median=0.045683,effectivebrlenIgrBrlens{11}_95%HPD={0.018680,0.075970},rateIgrBrlens{11}_mean=0.922180,rateIgrBrlens{11}_median=0.913338,rateIgrBrlens{11}_95%HPD={0.432660,1.398985},effectivebrlenIgrBrlens{12}_mean=0.048579,effectivebrlenIgrBrlens{12}_median=0.047065,effectivebrlenIgrBrlens{12}_95%HPD={0.017243,0.083461},rateIgrBrlens{12}_mean=0.964099,rateIgrBrlens{12}_median=0.935803,rateIgrBrlens{12}_95%HPD={0.374249,1.579524}],(13[&prob=1.00000000e+00,prob_stddev=0.00000000e+00,prob_range={1.00000000e+00,1.00000000e+00},prob(percent)="100",prob+-sd="100+-0",height_mean=2.90039613e-08,height_median=2.40000000e-08,height_95%HPD={0.00000000e+00,8.00000000e-08}]:1.946929e-01[&length_mean=1.94979118e-01,length_median=1.94692900e-01,length_95%HPD={1.69615400e-01,2.20481700e-01},effectivebrlenIgrBrlens{1}_mean=0.153310,effectivebrlenIgrBrlens{1}_median=0.152463,effectivebrlenIgrBrlens{1}_95%HPD={0.101939,0.207436},rateIgrBrlens{1}_mean=0.786310,rateIgrBrlens{1}_median=0.783991,rateIgrBrlens{1}_95%HPD={0.545252,1.045091},effectivebrlenIgrBrlens{2}_mean=0.177952,effectivebrlenIgrBrlens{2}_median=0.176634,effectivebrlenIgrBrlens{2}_95%HPD={0.129593,0.227028},rateIgrBrlens{2}_mean=0.914242,rateIgrBrlens{2}_median=0.908104,rateIgrBrlens{2}_95%HPD={0.677273,1.163409},effectivebrlenIgrBrlens{3}_mean=0.233227,effectivebrlenIgrBrlens{3}_median=0.230245,effectivebrlenIgrBrlens{3}_95%HPD={0.168647,0.303486},rateIgrBrlens{3}_mean=1.197812,rateIgrBrlens{3}_median=1.180425,rateIgrBrlens{3}_95%HPD={0.889730,1.556275},effectivebrlenIgrBrlens{4}_mean=0.195440,effectivebrlenIgrBrlens{4}_median=0.193665,effectivebrlenIgrBrlens{4}_95%HPD={0.129169,0.262517},rateIgrBrlens{4}_mean=1.002728,rateIgrBrlens{4}_median=0.994183,rateIgrBrlens{4}_95%HPD={0.685872,1.328824},effectivebrlenIgrBrlens{5}_mean=0.197444,effectivebrlenIgrBrlens{5}_median=0.195978,effectivebrlenIgrBrlens{5}_95%HPD={0.142893,0.255886},rateIgrBrlens{5}_mean=1.013596,rateIgrBrlens{5}_median=1.006918,rateIgrBrlens{5}_95%HPD={0.751159,1.297215},effectivebrlenIgrBrlens{6}_mean=0.193172,effectivebrlenIgrBrlens{6}_median=0.192435,effectivebrlenIgrBrlens{6}_95%HPD={0.142069,0.245329},rateIgrBrlens{6}_mean=0.990609,rateIgrBrlens{6}_median=0.989747,rateIgrBrlens{6}_95%HPD={0.749901,1.220542},effectivebrlenIgrBrlens{7}_mean=0.258933,effectivebrlenIgrBrlens{7}_median=0.254499,effectivebrlenIgrBrlens{7}_95%HPD={0.178241,0.350573},rateIgrBrlens{7}_mean=1.330284,rateIgrBrlens{7}_median=1.302953,rateIgrBrlens{7}_95%HPD={0.929372,1.790635},effectivebrlenIgrBrlens{8}_mean=0.215832,effectivebrlenIgrBrlens{8}_median=0.214407,effectivebrlenIgrBrlens{8}_95%HPD={0.156334,0.277533},rateIgrBrlens{8}_mean=1.109306,rateIgrBrlens{8}_median=1.101049,rateIgrBrlens{8}_95%HPD={0.799555,1.421784},effectivebrlenIgrBrlens{9}_mean=0.202462,effectivebrlenIgrBrlens{9}_median=0.199825,effectivebrlenIgrBrlens{9}_95%HPD={0.131058,0.277822},rateIgrBrlens{9}_mean=1.039188,rateIgrBrlens{9}_median=1.027276,rateIgrBrlens{9}_95%HPD={0.683616,1.408513},effectivebrlenIgrBrlens{10}_mean=0.188013,effectivebrlenIgrBrlens{10}_median=0.186499,effectivebrlenIgrBrlens{10}_95%HPD={0.129688,0.249555},rateIgrBrlens{10}_mean=0.965025,rateIgrBrlens{10}_median=0.959766,rateIgrBrlens{10}_95%HPD={0.685171,1.264560},effectivebrlenIgrBrlens{11}_mean=0.195267,effectivebrlenIgrBrlens{11}_median=0.194078,effectivebrlenIgrBrlens{11}_95%HPD={0.141959,0.251828},rateIgrBrlens{11}_mean=1.001909,rateIgrBrlens{11}_median=0.997347,rateIgrBrlens{11}_95%HPD={0.745305,1.261890},effectivebrlenIgrBrlens{12}_mean=0.228581,effectivebrlenIgrBrlens{12}_median=0.226344,effectivebrlenIgrBrlens{12}_95%HPD={0.165371,0.295047},rateIgrBrlens{12}_mean=1.174213,rateIgrBrlens{12}_median=1.161073,rateIgrBrlens{12}_95%HPD={0.866480,1.509373}],14[&prob=1.00000000e+00,prob_stddev=0.00000000e+00,prob_range={1.00000000e+00,1.00000000e+00},prob(percent)="100",prob+-sd="100+-0",height_mean=2.90039613e-08,height_median=2.40000000e-08,height_95%HPD={0.00000000e+00,8.00000000e-08}]:1.946929e-01[&length_mean=1.94979118e-01,length_median=1.94692900e-01,length_95%HPD={1.69615400e-01,2.20481700e-01},effectivebrlenIgrBrlens{1}_mean=0.237601,effectivebrlenIgrBrlens{1}_median=0.235072,effectivebrlenIgrBrlens{1}_95%HPD={0.172360,0.308529},rateIgrBrlens{1}_mean=1.219784,rateIgrBrlens{1}_median=1.205418,rateIgrBrlens{1}_95%HPD={0.913552,1.570964},effectivebrlenIgrBrlens{2}_mean=0.160953,effectivebrlenIgrBrlens{2}_median=0.159932,effectivebrlenIgrBrlens{2}_95%HPD={0.115759,0.207485},rateIgrBrlens{2}_mean=0.826731,rateIgrBrlens{2}_median=0.821880,rateIgrBrlens{2}_95%HPD={0.591758,1.047077},effectivebrlenIgrBrlens{3}_mean=0.212426,effectivebrlenIgrBrlens{3}_median=0.210112,effectivebrlenIgrBrlens{3}_95%HPD={0.150360,0.277585},rateIgrBrlens{3}_mean=1.090397,rateIgrBrlens{3}_median=1.077493,rateIgrBrlens{3}_95%HPD={0.786051,1.395712},effectivebrlenIgrBrlens{4}_mean=0.229626,effectivebrlenIgrBrlens{4}_median=0.225825,effectivebrlenIgrBrlens{4}_95%HPD={0.159637,0.310553},rateIgrBrlens{4}_mean=1.178709,rateIgrBrlens{4}_median=1.159733,rateIgrBrlens{4}_95%HPD={0.824269,1.567754},effectivebrlenIgrBrlens{5}_mean=0.210145,effectivebrlenIgrBrlens{5}_median=0.208391,effectivebrlenIgrBrlens{5}_95%HPD={0.153143,0.269839},rateIgrBrlens{5}_mean=1.079142,rateIgrBrlens{5}_median=1.071176,rateIgrBrlens{5}_95%HPD={0.808887,1.377376},effectivebrlenIgrBrlens{6}_mean=0.192123,effectivebrlenIgrBrlens{6}_median=0.191823,effectivebrlenIgrBrlens{6}_95%HPD={0.139710,0.243168},rateIgrBrlens{6}_mean=0.985326,rateIgrBrlens{6}_median=0.987827,rateIgrBrlens{6}_95%HPD={0.740096,1.209024},effectivebrlenIgrBrlens{7}_mean=0.195212,effectivebrlenIgrBrlens{7}_median=0.193625,effectivebrlenIgrBrlens{7}_95%HPD={0.124238,0.268356},rateIgrBrlens{7}_mean=1.001209,rateIgrBrlens{7}_median=0.993686,rateIgrBrlens{7}_95%HPD={0.658243,1.350582},effectivebrlenIgrBrlens{8}_mean=0.195165,effectivebrlenIgrBrlens{8}_median=0.193443,effectivebrlenIgrBrlens{8}_95%HPD={0.126117,0.266645},rateIgrBrlens{8}_mean=1.001013,rateIgrBrlens{8}_median=0.991658,rateIgrBrlens{8}_95%HPD={0.674408,1.348355},effectivebrlenIgrBrlens{9}_mean=0.207501,effectivebrlenIgrBrlens{9}_median=0.204926,effectivebrlenIgrBrlens{9}_95%HPD={0.133372,0.281253},rateIgrBrlens{9}_mean=1.065121,rateIgrBrlens{9}_median=1.052104,rateIgrBrlens{9}_95%HPD={0.709179,1.436348},effectivebrlenIgrBrlens{10}_mean=0.230006,effectivebrlenIgrBrlens{10}_median=0.227754,effectivebrlenIgrBrlens{10}_95%HPD={0.164500,0.299528},rateIgrBrlens{10}_mean=1.181448,rateIgrBrlens{10}_median=1.170791,rateIgrBrlens{10}_95%HPD={0.840126,1.515036},effectivebrlenIgrBrlens{11}_mean=0.188355,effectivebrlenIgrBrlens{11}_median=0.187780,effectivebrlenIgrBrlens{11}_95%HPD={0.135904,0.244336},rateIgrBrlens{11}_mean=0.966189,rateIgrBrlens{11}_median=0.965744,rateIgrBrlens{11}_95%HPD={0.711285,1.214597},effectivebrlenIgrBrlens{12}_mean=0.220690,effectivebrlenIgrBrlens{12}_median=0.218475,effectivebrlenIgrBrlens{12}_95%HPD={0.159734,0.286094},rateIgrBrlens{12}_mean=1.133590,rateIgrBrlens{12}_median=1.121974,rateIgrBrlens{12}_95%HPD={0.831354,1.458500}])[&prob=1.00000000e+00,prob_stddev=0.00000000e+00,prob_range={1.00000000e+00,1.00000000e+00},prob(percent)="100",prob+-sd="100+-0",height_mean=1.94979147e-01,height_median=1.94692900e-01,height_95%HPD={1.69615400e-01,2.20481759e-01}]:6.925690e-03[&length_mean=7.08403793e-03,length_median=5.80157200e-03,length_95%HPD={5.75358100e-04,1.71042100e-02},effectivebrlenIgrBrlens{1}_mean=0.006576,effectivebrlenIgrBrlens{1}_median=0.004304,effectivebrlenIgrBrlens{1}_95%HPD={0.000000,0.020916},rateIgrBrlens{1}_mean=0.940510,rateIgrBrlens{1}_median=0.683753,rateIgrBrlens{1}_95%HPD={0.000001,2.698090},effectivebrlenIgrBrlens{2}_mean=0.005526,effectivebrlenIgrBrlens{2}_median=0.003572,effectivebrlenIgrBrlens{2}_95%HPD={0.000000,0.017682},rateIgrBrlens{2}_mean=0.787937,rateIgrBrlens{2}_median=0.567951,rateIgrBrlens{2}_95%HPD={0.000001,2.286707},effectivebrlenIgrBrlens{3}_mean=0.006675,effectivebrlenIgrBrlens{3}_median=0.004330,effectivebrlenIgrBrlens{3}_95%HPD={0.000000,0.021279},rateIgrBrlens{3}_mean=0.952419,rateIgrBrlens{3}_median=0.697959,rateIgrBrlens{3}_95%HPD={0.000001,2.724546},effectivebrlenIgrBrlens{4}_mean=0.006968,effectivebrlenIgrBrlens{4}_median=0.004264,effectivebrlenIgrBrlens{4}_95%HPD={0.000000,0.023078},rateIgrBrlens{4}_mean=0.990464,rateIgrBrlens{4}_median=0.688252,rateIgrBrlens{4}_95%HPD={0.000001,2.984490},effectivebrlenIgrBrlens{5}_mean=0.008011,effectivebrlenIgrBrlens{5}_median=0.005253,effectivebrlenIgrBrlens{5}_95%HPD={0.000000,0.025446},rateIgrBrlens{5}_mean=1.145821,rateIgrBrlens{5}_median=0.828753,rateIgrBrlens{5}_95%HPD={0.000001,3.309577},effectivebrlenIgrBrlens{6}_mean=0.007578,effectivebrlenIgrBrlens{6}_median=0.005601,effectivebrlenIgrBrlens{6}_95%HPD={0.000000,0.021466},rateIgrBrlens{6}_mean=1.072295,rateIgrBrlens{6}_median=0.933973,rateIgrBrlens{6}_95%HPD={0.000001,2.499183},effectivebrlenIgrBrlens{7}_mean=0.009407,effectivebrlenIgrBrlens{7}_median=0.005720,effectivebrlenIgrBrlens{7}_95%HPD={0.000000,0.031198},rateIgrBrlens{7}_mean=1.332578,rateIgrBrlens{7}_median=0.921565,rateIgrBrlens{7}_95%HPD={0.000001,3.990885},effectivebrlenIgrBrlens{8}_mean=0.007848,effectivebrlenIgrBrlens{8}_median=0.004856,effectivebrlenIgrBrlens{8}_95%HPD={0.000000,0.025960},rateIgrBrlens{8}_mean=1.116178,rateIgrBrlens{8}_median=0.768670,rateIgrBrlens{8}_95%HPD={0.000001,3.336792},effectivebrlenIgrBrlens{9}_mean=0.006206,effectivebrlenIgrBrlens{9}_median=0.003155,effectivebrlenIgrBrlens{9}_95%HPD={0.000000,0.022640},rateIgrBrlens{9}_mean=0.898077,rateIgrBrlens{9}_median=0.499947,rateIgrBrlens{9}_95%HPD={0.000001,3.075478},effectivebrlenIgrBrlens{10}_mean=0.007888,effectivebrlenIgrBrlens{10}_median=0.004846,effectivebrlenIgrBrlens{10}_95%HPD={0.000000,0.026109},rateIgrBrlens{10}_mean=1.134688,rateIgrBrlens{10}_median=0.765545,rateIgrBrlens{10}_95%HPD={0.000001,3.462620},effectivebrlenIgrBrlens{11}_mean=0.006518,effectivebrlenIgrBrlens{11}_median=0.004625,effectivebrlenIgrBrlens{11}_95%HPD={0.000000,0.019393},rateIgrBrlens{11}_mean=0.925433,rateIgrBrlens{11}_median=0.767193,rateIgrBrlens{11}_95%HPD={0.000001,2.344773},effectivebrlenIgrBrlens{12}_mean=0.006805,effectivebrlenIgrBrlens{12}_median=0.004220,effectivebrlenIgrBrlens{12}_95%HPD={0.000000,0.022440},rateIgrBrlens{12}_mean=0.973174,rateIgrBrlens{12}_median=0.670317,rateIgrBrlens{12}_95%HPD={0.000001,2.930101}])[&prob=1.00000000e+00,prob_stddev=0.00000000e+00,prob_range={1.00000000e+00,1.00000000e+00},prob(percent)="100",prob+-sd="100+-0",height_mean=2.02063185e-01,height_median=2.01618590e-01,height_95%HPD={1.78299619e-01,2.26631151e-01}][&length_mean=0.00000000e+00,length_median=0.00000000e+00,length_95%HPD={0.00000000e+00,0.00000000e+00},effectivebrlenIgrBrlens{1}_mean=1.000000,effectivebrlenIgrBrlens{1}_median=1.000000,effectivebrlenIgrBrlens{1}_95%HPD={1.000000,1.000000},rateIgrBrlens{1}_mean=1.000000,rateIgrBrlens{1}_median=1.000000,rateIgrBrlens{1}_95%HPD={1.000000,1.000000},effectivebrlenIgrBrlens{2}_mean=1.000000,effectivebrlenIgrBrlens{2}_median=1.000000,effectivebrlenIgrBrlens{2}_95%HPD={1.000000,1.000000},rateIgrBrlens{2}_mean=1.000000,rateIgrBrlens{2}_median=1.000000,rateIgrBrlens{2}_95%HPD={1.000000,1.000000},effectivebrlenIgrBrlens{3}_mean=1.000000,effectivebrlenIgrBrlens{3}_median=1.000000,effectivebrlenIgrBrlens{3}_95%HPD={1.000000,1.000000},rateIgrBrlens{3}_mean=1.000000,rateIgrBrlens{3}_median=1.000000,rateIgrBrlens{3}_95%HPD={1.000000,1.000000},effectivebrlenIgrBrlens{4}_mean=1.000000,effectivebrlenIgrBrlens{4}_median=1.000000,effectivebrlenIgrBrlens{4}_95%HPD={1.000000,1.000000},rateIgrBrlens{4}_mean=1.000000,rateIgrBrlens{4}_median=1.000000,rateIgrBrlens{4}_95%HPD={1.000000,1.000000},effectivebrlenIgrBrlens{5}_mean=1.000000,effectivebrlenIgrBrlens{5}_median=1.000000,effectivebrlenIgrBrlens{5}_95%HPD={1.000000,1.000000},rateIgrBrlens{5}_mean=1.000000,rateIgrBrlens{5}_median=1.000000,rateIgrBrlens{5}_95%HPD={1.000000,1.000000},effectivebrlenIgrBrlens{6}_mean=1.000000,effectivebrlenIgrBrlens{6}_median=1.000000,effectivebrlenIgrBrlens{6}_95%HPD={1.000000,1.000000},rateIgrBrlens{6}_mean=1.000000,rateIgrBrlens{6}_median=1.000000,rateIgrBrlens{6}_95%HPD={1.000000,1.000000},effectivebrlenIgrBrlens{7}_mean=1.000000,effectivebrlenIgrBrlens{7}_median=1.000000,effectivebrlenIgrBrlens{7}_95%HPD={1.000000,1.000000},rateIgrBrlens{7}_mean=1.000000,rateIgrBrlens{7}_median=1.000000,rateIgrBrlens{7}_95%HPD={1.000000,1.000000},effectivebrlenIgrBrlens{8}_mean=1.000000,effectivebrlenIgrBrlens{8}_median=1.000000,effectivebrlenIgrBrlens{8}_95%HPD={1.000000,1.000000},rateIgrBrlens{8}_mean=1.000000,rateIgrBrlens{8}_median=1.000000,rateIgrBrlens{8}_95%HPD={1.000000,1.000000},effectivebrlenIgrBrlens{9}_mean=1.000000,effectivebrlenIgrBrlens{9}_median=1.000000,effectivebrlenIgrBrlens{9}_95%HPD={1.000000,1.000000},rateIgrBrlens{9}_mean=1.000000,rateIgrBrlens{9}_median=1.000000,rateIgrBrlens{9}_95%HPD={1.000000,1.000000},effectivebrlenIgrBrlens{10}_mean=1.000000,effectivebrlenIgrBrlens{10}_median=1.000000,effectivebrlenIgrBrlens{10}_95%HPD={1.000000,1.000000},rateIgrBrlens{10}_mean=1.000000,rateIgrBrlens{10}_median=1.000000,rateIgrBrlens{10}_95%HPD={1.000000,1.000000},effectivebrlenIgrBrlens{11}_mean=1.000000,effectivebrlenIgrBrlens{11}_median=1.000000,effectivebrlenIgrBrlens{11}_95%HPD={1.000000,1.000000},rateIgrBrlens{11}_mean=1.000000,rateIgrBrlens{11}_median=1.000000,rateIgrBrlens{11}_95%HPD={1.000000,1.000000},effectivebrlenIgrBrlens{12}_mean=1.000000,effectivebrlenIgrBrlens{12}_median=1.000000,effectivebrlenIgrBrlens{12}_95%HPD={1.000000,1.000000},rateIgrBrlens{12}_mean=1.000000,rateIgrBrlens{12}_median=1.000000,rateIgrBrlens{12}_95%HPD={1.000000,1.000000}];
end;
```
