## Supplementary material for "The evolution of wasp mimicry and biogeography in the genus *Temnostoma* (Diptera: Syrphidae)": Temnostoma_MrBayes_model_5_BEST_MODEL.nex.con.tre

```
#NEXUS
[ID: 2697994748]
begin taxa;
	dimensions ntax=47;
	taxlabels
		JH01_nitobei
		JH02_fumosum
		JH03_altaicum
		JH04_altaicum
		JH05_sericomy
		JH06_medidion
		JH07_sibiricu
		JH08_pallidum
		JH09_tuwensis
		JH10_Takao
		JH11_pallidum
		JH12_vespifor
		JH13_Allograp
		JH14_Trichops
		JH15_balyras
		JH16_venustum
		JH17_sp_thai
		JH18_alternan
		JH19_barberi
		JH20_excentri
		JH21_daochus
		JH22_Takao
		JH23_nitobei
		JH24_apiforme
		JH25_sibiricu
		JH26_altaicum
		JH28_pallidum
		JH29_vespifor
		JH30_vespifor
		JH31_ruptizon
		JH32_vespifor
		JH33_carens
		JH34_jozankea
		JH35_carens
		JH36_obscurum
		JH37_tuwensis
		JH38_nitobei
		JH39_nitobei
		D212_bombylan
		D257_angustis
		D259_pallidum
		JSM1484_Chalc
		JSM1971_Erist
		JSM4898_Ptera
		JSM4903_Spilo
		JSM6892_Takao
		JSM268_Teucho
		;
end;
begin trees;
	translate
		1	JH01_nitobei,
		2	JH02_fumosum,
		3	JH03_altaicum,
		4	JH04_altaicum,
		5	JH05_sericomy,
		6	JH06_medidion,
		7	JH07_sibiricu,
		8	JH08_pallidum,
		9	JH09_tuwensis,
		10	JH10_Takao,
		11	JH11_pallidum,
		12	JH12_vespifor,
		13	JH13_Allograp,
		14	JH14_Trichops,
		15	JH15_balyras,
		16	JH16_venustum,
		17	JH17_sp_thai,
		18	JH18_alternan,
		19	JH19_barberi,
		20	JH20_excentri,
		21	JH21_daochus,
		22	JH22_Takao,
		23	JH23_nitobei,
		24	JH24_apiforme,
		25	JH25_sibiricu,
		26	JH26_altaicum,
		27	JH28_pallidum,
		28	JH29_vespifor,
		29	JH30_vespifor,
		30	JH31_ruptizon,
		31	JH32_vespifor,
		32	JH33_carens,
		33	JH34_jozankea,
		34	JH35_carens,
		35	JH36_obscurum,
		36	JH37_tuwensis,
		37	JH38_nitobei,
		38	JH39_nitobei,
		39	D212_bombylan,
		40	D257_angustis,
		41	D259_pallidum,
		42	JSM1484_Chalc,
		43	JSM1971_Erist,
		44	JSM4898_Ptera,
		45	JSM4903_Spilo,
		46	JSM6892_Takao,
		47	JSM268_Teucho
		;
tree con_50_majrule = [&R] ((13[&prob=1.00000000e+00,prob_stddev=0.00000000e+00,prob_range={1.00000000e+00,1.00000000e+00},prob(percent)="100",prob+-sd="100+-0",height_mean=4.30275676e-08,height_median=4.00000000e-08,height_95%HPD={0.00000000e+00,1.11000000e-07}]:5.013761e-01[&length_mean=5.07964421e-01,length_median=5.01376100e-01,length_95%HPD={3.69294600e-01,6.63157300e-01},effectivebrlenIgrBrlens{1}_mean=0.420804,effectivebrlenIgrBrlens{1}_median=0.413546,effectivebrlenIgrBrlens{1}_95%HPD={0.256796,0.596737},rateIgrBrlens{1}_mean=0.828381,rateIgrBrlens{1}_median=0.826036,rateIgrBrlens{1}_95%HPD={0.597995,1.070222},effectivebrlenIgrBrlens{2}_mean=0.493810,effectivebrlenIgrBrlens{2}_median=0.483276,effectivebrlenIgrBrlens{2}_95%HPD={0.311050,0.697162},rateIgrBrlens{2}_mean=0.974298,rateIgrBrlens{2}_median=0.964417,rateIgrBrlens{2}_95%HPD={0.694190,1.267893},effectivebrlenIgrBrlens{3}_mean=0.581975,effectivebrlenIgrBrlens{3}_median=0.570409,effectivebrlenIgrBrlens{3}_95%HPD={0.379094,0.806287},rateIgrBrlens{3}_mean=1.146983,rateIgrBrlens{3}_median=1.130025,rateIgrBrlens{3}_95%HPD={0.872923,1.439711},effectivebrlenIgrBrlens{4}_mean=0.501642,effectivebrlenIgrBrlens{4}_median=0.491702,effectivebrlenIgrBrlens{4}_95%HPD={0.308773,0.711166},rateIgrBrlens{4}_mean=0.987687,rateIgrBrlens{4}_median=0.981213,rateIgrBrlens{4}_95%HPD={0.714881,1.275838},effectivebrlenIgrBrlens{5}_mean=0.500679,effectivebrlenIgrBrlens{5}_median=0.492083,effectivebrlenIgrBrlens{5}_95%HPD={0.326813,0.693258},rateIgrBrlens{5}_mean=0.986281,rateIgrBrlens{5}_median=0.982665,rateIgrBrlens{5}_95%HPD={0.751782,1.223100},effectivebrlenIgrBrlens{6}_mean=0.501146,effectivebrlenIgrBrlens{6}_median=0.493774,effectivebrlenIgrBrlens{6}_95%HPD={0.327934,0.684808},rateIgrBrlens{6}_mean=0.986372,rateIgrBrlens{6}_median=0.989138,rateIgrBrlens{6}_95%HPD={0.767396,1.190744},effectivebrlenIgrBrlens{7}_mean=0.602934,effectivebrlenIgrBrlens{7}_median=0.590403,effectivebrlenIgrBrlens{7}_95%HPD={0.388011,0.848734},rateIgrBrlens{7}_mean=1.188417,rateIgrBrlens{7}_median=1.170118,rateIgrBrlens{7}_95%HPD={0.903288,1.537164},effectivebrlenIgrBrlens{8}_mean=0.537477,effectivebrlenIgrBrlens{8}_median=0.528609,effectivebrlenIgrBrlens{8}_95%HPD={0.353254,0.741812},rateIgrBrlens{8}_mean=1.059401,rateIgrBrlens{8}_median=1.052661,rateIgrBrlens{8}_95%HPD={0.814742,1.326331},effectivebrlenIgrBrlens{9}_mean=0.511028,effectivebrlenIgrBrlens{9}_median=0.498254,effectivebrlenIgrBrlens{9}_95%HPD={0.301698,0.742886},rateIgrBrlens{9}_mean=1.006719,rateIgrBrlens{9}_median=0.995213,rateIgrBrlens{9}_95%HPD={0.688222,1.356493},effectivebrlenIgrBrlens{10}_mean=0.478983,effectivebrlenIgrBrlens{10}_median=0.470616,effectivebrlenIgrBrlens{10}_95%HPD={0.305759,0.667976},rateIgrBrlens{10}_mean=0.943413,rateIgrBrlens{10}_median=0.939457,rateIgrBrlens{10}_95%HPD={0.702912,1.192023},effectivebrlenIgrBrlens{11}_mean=0.504204,effectivebrlenIgrBrlens{11}_median=0.496137,effectivebrlenIgrBrlens{11}_95%HPD={0.326205,0.691381},rateIgrBrlens{11}_mean=0.993197,rateIgrBrlens{11}_median=0.991830,rateIgrBrlens{11}_95%HPD={0.764593,1.221715},effectivebrlenIgrBrlens{12}_mean=0.561227,effectivebrlenIgrBrlens{12}_median=0.551593,effectivebrlenIgrBrlens{12}_95%HPD={0.369157,0.775952},rateIgrBrlens{12}_mean=1.106296,rateIgrBrlens{12}_median=1.095848,rateIgrBrlens{12}_95%HPD={0.838376,1.371935}],14[&prob=1.00000000e+00,prob_stddev=0.00000000e+00,prob_range={1.00000000e+00,1.00000000e+00},prob(percent)="100",prob+-sd="100+-0",height_mean=4.30275676e-08,height_median=4.00000000e-08,height_95%HPD={0.00000000e+00,1.11000000e-07}]:5.013761e-01[&length_mean=5.07964421e-01,length_median=5.01376100e-01,length_95%HPD={3.69294600e-01,6.63157300e-01},effectivebrlenIgrBrlens{1}_mean=0.615502,effectivebrlenIgrBrlens{1}_median=0.602950,effectivebrlenIgrBrlens{1}_95%HPD={0.399664,0.859331},rateIgrBrlens{1}_mean=1.212976,rateIgrBrlens{1}_median=1.198711,rateIgrBrlens{1}_95%HPD={0.914395,1.532904},effectivebrlenIgrBrlens{2}_mean=0.477797,effectivebrlenIgrBrlens{2}_median=0.467129,effectivebrlenIgrBrlens{2}_95%HPD={0.299790,0.679833},rateIgrBrlens{2}_mean=0.942414,rateIgrBrlens{2}_median=0.933241,rateIgrBrlens{2}_95%HPD={0.657105,1.238005},effectivebrlenIgrBrlens{3}_mean=0.526171,effectivebrlenIgrBrlens{3}_median=0.515506,effectivebrlenIgrBrlens{3}_95%HPD={0.340815,0.731056},rateIgrBrlens{3}_mean=1.036561,rateIgrBrlens{3}_median=1.028590,rateIgrBrlens{3}_95%HPD={0.786136,1.300429},effectivebrlenIgrBrlens{4}_mean=0.564965,effectivebrlenIgrBrlens{4}_median=0.551961,effectivebrlenIgrBrlens{4}_95%HPD={0.359163,0.797463},rateIgrBrlens{4}_mean=1.113123,rateIgrBrlens{4}_median=1.100350,rateIgrBrlens{4}_95%HPD={0.818162,1.440906},effectivebrlenIgrBrlens{5}_mean=0.524843,effectivebrlenIgrBrlens{5}_median=0.515305,effectivebrlenIgrBrlens{5}_95%HPD={0.347554,0.722087},rateIgrBrlens{5}_mean=1.034020,rateIgrBrlens{5}_median=1.027846,rateIgrBrlens{5}_95%HPD={0.808999,1.279416},effectivebrlenIgrBrlens{6}_mean=0.501523,effectivebrlenIgrBrlens{6}_median=0.494259,effectivebrlenIgrBrlens{6}_95%HPD={0.326806,0.683285},rateIgrBrlens{6}_mean=0.987091,rateIgrBrlens{6}_median=0.990067,rateIgrBrlens{6}_95%HPD={0.774511,1.198759},effectivebrlenIgrBrlens{7}_mean=0.508204,effectivebrlenIgrBrlens{7}_median=0.498189,effectivebrlenIgrBrlens{7}_95%HPD={0.310943,0.715933},rateIgrBrlens{7}_mean=1.000473,rateIgrBrlens{7}_median=0.993492,rateIgrBrlens{7}_95%HPD={0.724928,1.287743},effectivebrlenIgrBrlens{8}_mean=0.508867,effectivebrlenIgrBrlens{8}_median=0.499206,effectivebrlenIgrBrlens{8}_95%HPD={0.318927,0.720167},rateIgrBrlens{8}_mean=1.001657,rateIgrBrlens{8}_median=0.996058,rateIgrBrlens{8}_95%HPD={0.729491,1.280295},effectivebrlenIgrBrlens{9}_mean=0.525818,effectivebrlenIgrBrlens{9}_median=0.513688,effectivebrlenIgrBrlens{9}_95%HPD={0.315589,0.762671},rateIgrBrlens{9}_mean=1.035878,rateIgrBrlens{9}_median=1.024572,rateIgrBrlens{9}_95%HPD={0.705122,1.375918},effectivebrlenIgrBrlens{10}_mean=0.563260,effectivebrlenIgrBrlens{10}_median=0.552382,effectivebrlenIgrBrlens{10}_95%HPD={0.366547,0.776468},rateIgrBrlens{10}_mean=1.110132,rateIgrBrlens{10}_median=1.099461,rateIgrBrlens{10}_95%HPD={0.849435,1.396327},effectivebrlenIgrBrlens{11}_mean=0.488168,effectivebrlenIgrBrlens{11}_median=0.480040,effectivebrlenIgrBrlens{11}_95%HPD={0.316923,0.673764},rateIgrBrlens{11}_mean=0.961179,rateIgrBrlens{11}_median=0.963411,rateIgrBrlens{11}_95%HPD={0.732358,1.179437},effectivebrlenIgrBrlens{12}_mean=0.551190,effectivebrlenIgrBrlens{12}_median=0.540871,effectivebrlenIgrBrlens{12}_95%HPD={0.358894,0.754744},rateIgrBrlens{12}_mean=1.086552,rateIgrBrlens{12}_median=1.074697,rateIgrBrlens{12}_95%HPD={0.824640,1.352501}])[&prob=1.00000000e+00,prob_stddev=0.00000000e+00,prob_range={1.00000000e+00,1.00000000e+00},prob(percent)="100",prob+-sd="100+-0",height_mean=5.07964464e-01,height_median=5.01376150e-01,height_95%HPD={3.69294660e-01,6.63157300e-01}]:1.983889e-02[&length_mean=2.05631310e-02,length_median=1.68225500e-02,length_95%HPD={1.16373800e-03,5.03028200e-02},effectivebrlenIgrBrlens{1}_mean=0.019658,effectivebrlenIgrBrlens{1}_median=0.013717,effectivebrlenIgrBrlens{1}_95%HPD={0.000000,0.059512},rateIgrBrlens{1}_mean=0.964830,rateIgrBrlens{1}_median=0.764636,rateIgrBrlens{1}_95%HPD={0.000001,2.519241},effectivebrlenIgrBrlens{2}_mean=0.019480,effectivebrlenIgrBrlens{2}_median=0.011986,effectivebrlenIgrBrlens{2}_95%HPD={0.000000,0.064488},rateIgrBrlens{2}_mean=0.970110,rateIgrBrlens{2}_median=0.656469,rateIgrBrlens{2}_95%HPD={0.000001,2.925116},effectivebrlenIgrBrlens{3}_mean=0.019710,effectivebrlenIgrBrlens{3}_median=0.013897,effectivebrlenIgrBrlens{3}_95%HPD={0.000000,0.059046},rateIgrBrlens{3}_mean=0.964871,rateIgrBrlens{3}_median=0.790222,rateIgrBrlens{3}_95%HPD={0.000001,2.449419},effectivebrlenIgrBrlens{4}_mean=0.019263,effectivebrlenIgrBrlens{4}_median=0.012907,effectivebrlenIgrBrlens{4}_95%HPD={0.000000,0.059875},rateIgrBrlens{4}_mean=0.941241,rateIgrBrlens{4}_median=0.726813,rateIgrBrlens{4}_95%HPD={0.000001,2.547626},effectivebrlenIgrBrlens{5}_mean=0.022238,effectivebrlenIgrBrlens{5}_median=0.016129,effectivebrlenIgrBrlens{5}_95%HPD={0.000000,0.064981},rateIgrBrlens{5}_mean=1.094764,rateIgrBrlens{5}_median=0.894148,rateIgrBrlens{5}_95%HPD={0.000001,2.733843},effectivebrlenIgrBrlens{6}_mean=0.021778,effectivebrlenIgrBrlens{6}_median=0.016612,effectivebrlenIgrBrlens{6}_95%HPD={0.000000,0.059762},rateIgrBrlens{6}_mean=1.061468,rateIgrBrlens{6}_median=0.964922,rateIgrBrlens{6}_95%HPD={0.000001,2.271666},effectivebrlenIgrBrlens{7}_mean=0.024500,effectivebrlenIgrBrlens{7}_median=0.016983,effectivebrlenIgrBrlens{7}_95%HPD={0.000000,0.074252},rateIgrBrlens{7}_mean=1.194163,rateIgrBrlens{7}_median=0.961657,rateIgrBrlens{7}_95%HPD={0.000001,3.088134},effectivebrlenIgrBrlens{8}_mean=0.021688,effectivebrlenIgrBrlens{8}_median=0.015185,effectivebrlenIgrBrlens{8}_95%HPD={0.000000,0.065236},rateIgrBrlens{8}_mean=1.056745,rateIgrBrlens{8}_median=0.846160,rateIgrBrlens{8}_95%HPD={0.000001,2.745710},effectivebrlenIgrBrlens{9}_mean=0.018378,effectivebrlenIgrBrlens{9}_median=0.010570,effectivebrlenIgrBrlens{9}_95%HPD={0.000000,0.063043},rateIgrBrlens{9}_mean=0.915598,rateIgrBrlens{9}_median=0.580714,rateIgrBrlens{9}_95%HPD={0.000001,2.890467},effectivebrlenIgrBrlens{10}_mean=0.021534,effectivebrlenIgrBrlens{10}_median=0.015096,effectivebrlenIgrBrlens{10}_95%HPD={0.000000,0.064734},rateIgrBrlens{10}_mean=1.063808,rateIgrBrlens{10}_median=0.840551,rateIgrBrlens{10}_95%HPD={0.000001,2.784056},effectivebrlenIgrBrlens{11}_mean=0.019001,effectivebrlenIgrBrlens{11}_median=0.014031,effectivebrlenIgrBrlens{11}_95%HPD={0.000000,0.054168},rateIgrBrlens{11}_mean=0.927423,rateIgrBrlens{11}_median=0.820472,rateIgrBrlens{11}_95%HPD={0.000001,2.148857},effectivebrlenIgrBrlens{12}_mean=0.019677,effectivebrlenIgrBrlens{12}_median=0.013817,effectivebrlenIgrBrlens{12}_95%HPD={0.000000,0.059097},rateIgrBrlens{12}_mean=0.964814,rateIgrBrlens{12}_median=0.778042,rateIgrBrlens{12}_95%HPD={0.000001,2.484387}],((((((((((((((1[&prob=1.00000000e+00,prob_stddev=0.00000000e+00,prob_range={1.00000000e+00,1.00000000e+00},prob(percent)="100",prob+-sd="100+-0",height_mean=4.28649391e-08,height_median=4.00000000e-08,height_95%HPD={0.00000000e+00,9.50000000e-08}]:3.586928e-03[&length_mean=3.83865420e-03,length_median=3.58695800e-03,length_95%HPD={1.32709900e-03,6.84941800e-03},effectivebrlenIgrBrlens{1}_mean=0.002261,effectivebrlenIgrBrlens{1}_median=0.000707,effectivebrlenIgrBrlens{1}_95%HPD={0.000000,0.009796},rateIgrBrlens{1}_mean=0.594656,rateIgrBrlens{1}_median=0.191671,rateIgrBrlens{1}_95%HPD={0.000001,2.533656},effectivebrlenIgrBrlens{2}_mean=0.000169,effectivebrlenIgrBrlens{2}_median=0.000028,effectivebrlenIgrBrlens{2}_95%HPD={0.000000,0.000815},rateIgrBrlens{2}_mean=0.046090,rateIgrBrlens{2}_median=0.007546,rateIgrBrlens{2}_95%HPD={0.000001,0.220728},effectivebrlenIgrBrlens{3}_mean=0.003868,effectivebrlenIgrBrlens{3}_median=0.001372,effectivebrlenIgrBrlens{3}_95%HPD={0.000000,0.016052},rateIgrBrlens{3}_mean=1.012703,rateIgrBrlens{3}_median=0.373790,rateIgrBrlens{3}_95%HPD={0.000001,4.115794},effectivebrlenIgrBrlens{4}_mean=0.003921,effectivebrlenIgrBrlens{4}_median=0.001083,effectivebrlenIgrBrlens{4}_95%HPD={0.000000,0.017243},rateIgrBrlens{4}_mean=1.030116,rateIgrBrlens{4}_median=0.295994,rateIgrBrlens{4}_95%HPD={0.000001,4.461002},effectivebrlenIgrBrlens{5}_mean=0.001499,effectivebrlenIgrBrlens{5}_median=0.000553,effectivebrlenIgrBrlens{5}_95%HPD={0.000000,0.006132},rateIgrBrlens{5}_mean=0.393458,rateIgrBrlens{5}_median=0.151074,rateIgrBrlens{5}_95%HPD={0.000001,1.594586},effectivebrlenIgrBrlens{6}_mean=0.003755,effectivebrlenIgrBrlens{6}_median=0.002443,effectivebrlenIgrBrlens{6}_95%HPD={0.000000,0.012119},rateIgrBrlens{6}_mean=0.978638,rateIgrBrlens{6}_median=0.687457,rateIgrBrlens{6}_95%HPD={0.000001,3.056938},effectivebrlenIgrBrlens{7}_mean=0.003883,effectivebrlenIgrBrlens{7}_median=0.001424,effectivebrlenIgrBrlens{7}_95%HPD={0.000000,0.015931},rateIgrBrlens{7}_mean=1.018545,rateIgrBrlens{7}_median=0.391215,rateIgrBrlens{7}_95%HPD={0.000001,4.066259},effectivebrlenIgrBrlens{8}_mean=0.003882,effectivebrlenIgrBrlens{8}_median=0.001294,effectivebrlenIgrBrlens{8}_95%HPD={0.000000,0.016250},rateIgrBrlens{8}_mean=1.018128,rateIgrBrlens{8}_median=0.349534,rateIgrBrlens{8}_95%HPD={0.000001,4.216044},effectivebrlenIgrBrlens{9}_mean=0.004186,effectivebrlenIgrBrlens{9}_median=0.000473,effectivebrlenIgrBrlens{9}_95%HPD={0.000000,0.021140},rateIgrBrlens{9}_mean=1.116152,rateIgrBrlens{9}_median=0.129606,rateIgrBrlens{9}_95%HPD={0.000001,5.545680},effectivebrlenIgrBrlens{10}_mean=0.003892,effectivebrlenIgrBrlens{10}_median=0.001207,effectivebrlenIgrBrlens{10}_95%HPD={0.000000,0.016708},rateIgrBrlens{10}_mean=1.018063,rateIgrBrlens{10}_median=0.327282,rateIgrBrlens{10}_95%HPD={0.000001,4.286221},effectivebrlenIgrBrlens{11}_mean=0.003182,effectivebrlenIgrBrlens{11}_median=0.001574,effectivebrlenIgrBrlens{11}_95%HPD={0.000000,0.011705},rateIgrBrlens{11}_mean=0.832257,rateIgrBrlens{11}_median=0.432357,rateIgrBrlens{11}_95%HPD={0.000001,2.995286},effectivebrlenIgrBrlens{12}_mean=0.001891,effectivebrlenIgrBrlens{12}_median=0.000639,effectivebrlenIgrBrlens{12}_95%HPD={0.000000,0.007938},rateIgrBrlens{12}_mean=0.498084,rateIgrBrlens{12}_median=0.173889,rateIgrBrlens{12}_95%HPD={0.000001,2.064506}],38[&prob=1.00000000e+00,prob_stddev=0.00000000e+00,prob_range={1.00000000e+00,1.00000000e+00},prob(percent)="100",prob+-sd="100+-0",height_mean=4.28649391e-08,height_median=4.00000000e-08,height_95%HPD={0.00000000e+00,9.50000000e-08}]:3.586928e-03[&length_mean=3.83865420e-03,length_median=3.58695800e-03,length_95%HPD={1.32709900e-03,6.84941800e-03},effectivebrlenIgrBrlens{1}_mean=0.002031,effectivebrlenIgrBrlens{1}_median=0.000649,effectivebrlenIgrBrlens{1}_95%HPD={0.000000,0.008649},rateIgrBrlens{1}_mean=0.535593,rateIgrBrlens{1}_median=0.176198,rateIgrBrlens{1}_95%HPD={0.000001,2.254280},effectivebrlenIgrBrlens{2}_mean=0.001142,effectivebrlenIgrBrlens{2}_median=0.000937,effectivebrlenIgrBrlens{2}_95%HPD={0.000000,0.002864},rateIgrBrlens{2}_mean=0.336611,rateIgrBrlens{2}_median=0.254583,rateIgrBrlens{2}_95%HPD={0.000002,0.914933},effectivebrlenIgrBrlens{3}_mean=0.002735,effectivebrlenIgrBrlens{3}_median=0.000969,effectivebrlenIgrBrlens{3}_95%HPD={0.000000,0.011348},rateIgrBrlens{3}_mean=0.716795,rateIgrBrlens{3}_median=0.262747,rateIgrBrlens{3}_95%HPD={0.000001,2.914485},effectivebrlenIgrBrlens{4}_mean=0.002802,effectivebrlenIgrBrlens{4}_median=0.000805,effectivebrlenIgrBrlens{4}_95%HPD={0.000000,0.012195},rateIgrBrlens{4}_mean=0.740486,rateIgrBrlens{4}_median=0.219396,rateIgrBrlens{4}_95%HPD={0.000001,3.187385},effectivebrlenIgrBrlens{5}_mean=0.003867,effectivebrlenIgrBrlens{5}_median=0.001463,effectivebrlenIgrBrlens{5}_95%HPD={0.000000,0.015738},rateIgrBrlens{5}_mean=1.010554,rateIgrBrlens{5}_median=0.396961,rateIgrBrlens{5}_95%HPD={0.000001,4.050664},effectivebrlenIgrBrlens{6}_mean=0.003849,effectivebrlenIgrBrlens{6}_median=0.002463,effectivebrlenIgrBrlens{6}_95%HPD={0.000000,0.012570},rateIgrBrlens{6}_mean=1.003629,rateIgrBrlens{6}_median=0.695913,rateIgrBrlens{6}_95%HPD={0.000001,3.157232},effectivebrlenIgrBrlens{7}_mean=0.003896,effectivebrlenIgrBrlens{7}_median=0.001441,effectivebrlenIgrBrlens{7}_95%HPD={0.000000,0.015965},rateIgrBrlens{7}_mean=1.022853,rateIgrBrlens{7}_median=0.397683,rateIgrBrlens{7}_95%HPD={0.000001,4.103020},effectivebrlenIgrBrlens{8}_mean=0.003865,effectivebrlenIgrBrlens{8}_median=0.001282,effectivebrlenIgrBrlens{8}_95%HPD={0.000000,0.016395},rateIgrBrlens{8}_mean=1.010275,rateIgrBrlens{8}_median=0.348418,rateIgrBrlens{8}_95%HPD={0.000001,4.194514},effectivebrlenIgrBrlens{9}_mean=0.007722,effectivebrlenIgrBrlens{9}_median=0.002392,effectivebrlenIgrBrlens{9}_95%HPD={0.000000,0.032319},rateIgrBrlens{9}_mean=2.087594,rateIgrBrlens{9}_median=0.642138,rateIgrBrlens{9}_95%HPD={0.000001,8.762193},effectivebrlenIgrBrlens{10}_mean=0.001616,effectivebrlenIgrBrlens{10}_median=0.000516,effectivebrlenIgrBrlens{10}_95%HPD={0.000000,0.006889},rateIgrBrlens{10}_mean=0.424692,rateIgrBrlens{10}_median=0.140484,rateIgrBrlens{10}_95%HPD={0.000001,1.792143},effectivebrlenIgrBrlens{11}_mean=0.003189,effectivebrlenIgrBrlens{11}_median=0.001587,effectivebrlenIgrBrlens{11}_95%HPD={0.000000,0.011737},rateIgrBrlens{11}_mean=0.833503,rateIgrBrlens{11}_median=0.437473,rateIgrBrlens{11}_95%HPD={0.000001,2.984762},effectivebrlenIgrBrlens{12}_mean=0.001900,effectivebrlenIgrBrlens{12}_median=0.000632,effectivebrlenIgrBrlens{12}_95%HPD={0.000000,0.007995},rateIgrBrlens{12}_mean=0.499260,rateIgrBrlens{12}_median=0.172396,rateIgrBrlens{12}_95%HPD={0.000001,2.069429}])[&prob=1.00000000e+00,prob_stddev=0.00000000e+00,prob_range={1.00000000e+00,1.00000000e+00},prob(percent)="100",prob+-sd="100+-0",height_mean=3.83869707e-03,height_median=3.58696800e-03,height_95%HPD={1.32713800e-03,6.84943100e-03}]:6.242778e-03[&length_mean=6.27838535e-03,length_median=6.00051400e-03,length_95%HPD={2.07290300e-03,1.09334500e-02},effectivebrlenIgrBrlens{1}_mean=0.011042,effectivebrlenIgrBrlens{1}_median=0.008958,effectivebrlenIgrBrlens{1}_95%HPD={0.000000,0.027975},rateIgrBrlens{1}_mean=1.920603,rateIgrBrlens{1}_median=1.481448,rateIgrBrlens{1}_95%HPD={0.000001,5.054456},effectivebrlenIgrBrlens{2}_mean=0.001118,effectivebrlenIgrBrlens{2}_median=0.000815,effectivebrlenIgrBrlens{2}_95%HPD={0.000000,0.003309},rateIgrBrlens{2}_mean=0.192380,rateIgrBrlens{2}_median=0.129681,rateIgrBrlens{2}_95%HPD={0.000001,0.604213},effectivebrlenIgrBrlens{3}_mean=0.004452,effectivebrlenIgrBrlens{3}_median=0.002434,effectivebrlenIgrBrlens{3}_95%HPD={0.000000,0.015677},rateIgrBrlens{3}_mean=0.711326,rateIgrBrlens{3}_median=0.402559,rateIgrBrlens{3}_95%HPD={0.000001,2.437891},effectivebrlenIgrBrlens{4}_mean=0.004519,effectivebrlenIgrBrlens{4}_median=0.002136,effectivebrlenIgrBrlens{4}_95%HPD={0.000000,0.017109},rateIgrBrlens{4}_mean=0.720792,rateIgrBrlens{4}_median=0.353576,rateIgrBrlens{4}_95%HPD={0.000001,2.659760},effectivebrlenIgrBrlens{5}_mean=0.002455,effectivebrlenIgrBrlens{5}_median=0.001367,effectivebrlenIgrBrlens{5}_95%HPD={0.000000,0.008573},rateIgrBrlens{5}_mean=0.391908,rateIgrBrlens{5}_median=0.226264,rateIgrBrlens{5}_95%HPD={0.000001,1.330893},effectivebrlenIgrBrlens{6}_mean=0.006101,effectivebrlenIgrBrlens{6}_median=0.004654,effectivebrlenIgrBrlens{6}_95%HPD={0.000000,0.017187},rateIgrBrlens{6}_mean=0.970906,rateIgrBrlens{6}_median=0.795918,rateIgrBrlens{6}_95%HPD={0.000001,2.614166},effectivebrlenIgrBrlens{7}_mean=0.006295,effectivebrlenIgrBrlens{7}_median=0.003470,effectivebrlenIgrBrlens{7}_95%HPD={0.000000,0.022227},rateIgrBrlens{7}_mean=1.004613,rateIgrBrlens{7}_median=0.577424,rateIgrBrlens{7}_95%HPD={0.000001,3.496392},effectivebrlenIgrBrlens{8}_mean=0.006279,effectivebrlenIgrBrlens{8}_median=0.003240,effectivebrlenIgrBrlens{8}_95%HPD={0.000000,0.022847},rateIgrBrlens{8}_mean=1.001313,rateIgrBrlens{8}_median=0.534584,rateIgrBrlens{8}_95%HPD={0.000001,3.551899},effectivebrlenIgrBrlens{9}_mean=0.011732,effectivebrlenIgrBrlens{9}_median=0.006844,effectivebrlenIgrBrlens{9}_95%HPD={0.000000,0.040319},rateIgrBrlens{9}_mean=1.955716,rateIgrBrlens{9}_median=1.104887,rateIgrBrlens{9}_95%HPD={0.000001,6.794271},effectivebrlenIgrBrlens{10}_mean=0.002599,effectivebrlenIgrBrlens{10}_median=0.001302,effectivebrlenIgrBrlens{10}_95%HPD={0.000000,0.009571},rateIgrBrlens{10}_mean=0.415571,rateIgrBrlens{10}_median=0.214667,rateIgrBrlens{10}_95%HPD={0.000001,1.498183},effectivebrlenIgrBrlens{11}_mean=0.005208,effectivebrlenIgrBrlens{11}_median=0.003415,effectivebrlenIgrBrlens{11}_95%HPD={0.000000,0.016527},rateIgrBrlens{11}_mean=0.829804,rateIgrBrlens{11}_median=0.574750,rateIgrBrlens{11}_95%HPD={0.000001,2.546723},effectivebrlenIgrBrlens{12}_mean=0.007784,effectivebrlenIgrBrlens{12}_median=0.006155,effectivebrlenIgrBrlens{12}_95%HPD={0.000000,0.020238},rateIgrBrlens{12}_mean=1.346274,rateIgrBrlens{12}_median=1.026238,rateIgrBrlens{12}_95%HPD={0.000001,3.597273}],(23[&prob=1.00000000e+00,prob_stddev=0.00000000e+00,prob_range={1.00000000e+00,1.00000000e+00},prob(percent)="100",prob+-sd="100+-0",height_mean=4.28674164e-08,height_median=4.00000000e-08,height_95%HPD={0.00000000e+00,9.50000000e-08}]:3.158045e-03[&length_mean=3.34656575e-03,length_median=3.15805200e-03,length_95%HPD={1.31697100e-03,5.73898000e-03},effectivebrlenIgrBrlens{1}_mean=0.001436,effectivebrlenIgrBrlens{1}_median=0.000384,effectivebrlenIgrBrlens{1}_95%HPD={0.000000,0.006380},rateIgrBrlens{1}_mean=0.435561,rateIgrBrlens{1}_median=0.118881,rateIgrBrlens{1}_95%HPD={0.000001,1.912321},effectivebrlenIgrBrlens{2}_mean=0.002210,effectivebrlenIgrBrlens{2}_median=0.002064,effectivebrlenIgrBrlens{2}_95%HPD={0.000000,0.004423},rateIgrBrlens{2}_mean=0.752020,rateIgrBrlens{2}_median=0.642921,rateIgrBrlens{2}_95%HPD={0.000001,1.733674},effectivebrlenIgrBrlens{3}_mean=0.002387,effectivebrlenIgrBrlens{3}_median=0.000741,effectivebrlenIgrBrlens{3}_95%HPD={0.000000,0.010181},rateIgrBrlens{3}_mean=0.722198,rateIgrBrlens{3}_median=0.232529,rateIgrBrlens{3}_95%HPD={0.000001,3.048065},effectivebrlenIgrBrlens{4}_mean=0.002462,effectivebrlenIgrBrlens{4}_median=0.000591,effectivebrlenIgrBrlens{4}_95%HPD={0.000000,0.011157},rateIgrBrlens{4}_mean=0.744418,rateIgrBrlens{4}_median=0.185038,rateIgrBrlens{4}_95%HPD={0.000001,3.317902},effectivebrlenIgrBrlens{5}_mean=0.001312,effectivebrlenIgrBrlens{5}_median=0.000432,effectivebrlenIgrBrlens{5}_95%HPD={0.000000,0.005578},rateIgrBrlens{5}_mean=0.397050,rateIgrBrlens{5}_median=0.134229,rateIgrBrlens{5}_95%HPD={0.000001,1.664290},effectivebrlenIgrBrlens{6}_mean=0.003267,effectivebrlenIgrBrlens{6}_median=0.002028,effectivebrlenIgrBrlens{6}_95%HPD={0.000000,0.010874},rateIgrBrlens{6}_mean=0.979046,rateIgrBrlens{6}_median=0.647782,rateIgrBrlens{6}_95%HPD={0.000001,3.193992},effectivebrlenIgrBrlens{7}_mean=0.002453,effectivebrlenIgrBrlens{7}_median=0.000804,effectivebrlenIgrBrlens{7}_95%HPD={0.000000,0.010340},rateIgrBrlens{7}_mean=0.739278,rateIgrBrlens{7}_median=0.249837,rateIgrBrlens{7}_95%HPD={0.000001,3.082122},effectivebrlenIgrBrlens{8}_mean=0.000663,effectivebrlenIgrBrlens{8}_median=0.000187,effectivebrlenIgrBrlens{8}_95%HPD={0.000000,0.002920},rateIgrBrlens{8}_mean=0.201303,rateIgrBrlens{8}_median=0.058560,rateIgrBrlens{8}_95%HPD={0.000001,0.878135},effectivebrlenIgrBrlens{9}_mean=0.002344,effectivebrlenIgrBrlens{9}_median=0.000213,effectivebrlenIgrBrlens{9}_95%HPD={0.000000,0.012076},rateIgrBrlens{9}_mean=0.719151,rateIgrBrlens{9}_median=0.066471,rateIgrBrlens{9}_95%HPD={0.000001,3.667884},effectivebrlenIgrBrlens{10}_mean=0.001403,effectivebrlenIgrBrlens{10}_median=0.000374,effectivebrlenIgrBrlens{10}_95%HPD={0.000000,0.006269},rateIgrBrlens{10}_mean=0.425087,rateIgrBrlens{10}_median=0.116319,rateIgrBrlens{10}_95%HPD={0.000001,1.866900},effectivebrlenIgrBrlens{11}_mean=0.002786,effectivebrlenIgrBrlens{11}_median=0.001275,effectivebrlenIgrBrlens{11}_95%HPD={0.000000,0.010654},rateIgrBrlens{11}_mean=0.839751,rateIgrBrlens{11}_median=0.397391,rateIgrBrlens{11}_95%HPD={0.000001,3.163910},effectivebrlenIgrBrlens{12}_mean=0.011081,effectivebrlenIgrBrlens{12}_median=0.009276,effectivebrlenIgrBrlens{12}_95%HPD={0.000443,0.026257},rateIgrBrlens{12}_mean=3.629307,rateIgrBrlens{12}_median=2.901395,rateIgrBrlens{12}_95%HPD={0.121481,9.092082}],37[&prob=1.00000000e+00,prob_stddev=0.00000000e+00,prob_range={1.00000000e+00,1.00000000e+00},prob(percent)="100",prob+-sd="100+-0",height_mean=4.28674164e-08,height_median=4.00000000e-08,height_95%HPD={0.00000000e+00,9.50000000e-08}]:3.158045e-03[&length_mean=3.34656575e-03,length_median=3.15805200e-03,length_95%HPD={1.31697100e-03,5.73898000e-03},effectivebrlenIgrBrlens{1}_mean=0.001413,effectivebrlenIgrBrlens{1}_median=0.000377,effectivebrlenIgrBrlens{1}_95%HPD={0.000000,0.006306},rateIgrBrlens{1}_mean=0.428828,rateIgrBrlens{1}_median=0.116966,rateIgrBrlens{1}_95%HPD={0.000001,1.890536},effectivebrlenIgrBrlens{2}_mean=0.000567,effectivebrlenIgrBrlens{2}_median=0.000206,effectivebrlenIgrBrlens{2}_95%HPD={0.000000,0.002267},rateIgrBrlens{2}_mean=0.184133,rateIgrBrlens{2}_median=0.062594,rateIgrBrlens{2}_95%HPD={0.000001,0.757487},effectivebrlenIgrBrlens{3}_mean=0.002389,effectivebrlenIgrBrlens{3}_median=0.000752,effectivebrlenIgrBrlens{3}_95%HPD={0.000000,0.010189},rateIgrBrlens{3}_mean=0.721786,rateIgrBrlens{3}_median=0.234231,rateIgrBrlens{3}_95%HPD={0.000001,3.034755},effectivebrlenIgrBrlens{4}_mean=0.002448,effectivebrlenIgrBrlens{4}_median=0.000586,effectivebrlenIgrBrlens{4}_95%HPD={0.000000,0.011119},rateIgrBrlens{4}_mean=0.741718,rateIgrBrlens{4}_median=0.181674,rateIgrBrlens{4}_95%HPD={0.000001,3.338098},effectivebrlenIgrBrlens{5}_mean=0.001297,effectivebrlenIgrBrlens{5}_median=0.000423,effectivebrlenIgrBrlens{5}_95%HPD={0.000000,0.005495},rateIgrBrlens{5}_mean=0.392040,rateIgrBrlens{5}_median=0.131754,rateIgrBrlens{5}_95%HPD={0.000001,1.631575},effectivebrlenIgrBrlens{6}_mean=0.003267,effectivebrlenIgrBrlens{6}_median=0.002022,effectivebrlenIgrBrlens{6}_95%HPD={0.000000,0.010833},rateIgrBrlens{6}_mean=0.978176,rateIgrBrlens{6}_median=0.650397,rateIgrBrlens{6}_95%HPD={0.000001,3.183774},effectivebrlenIgrBrlens{7}_mean=0.002437,effectivebrlenIgrBrlens{7}_median=0.000809,effectivebrlenIgrBrlens{7}_95%HPD={0.000000,0.010230},rateIgrBrlens{7}_mean=0.734464,rateIgrBrlens{7}_median=0.251402,rateIgrBrlens{7}_95%HPD={0.000001,3.014142},effectivebrlenIgrBrlens{8}_mean=0.000655,effectivebrlenIgrBrlens{8}_median=0.000185,effectivebrlenIgrBrlens{8}_95%HPD={0.000000,0.002901},rateIgrBrlens{8}_mean=0.198953,rateIgrBrlens{8}_median=0.057230,rateIgrBrlens{8}_95%HPD={0.000001,0.872699},effectivebrlenIgrBrlens{9}_mean=0.002469,effectivebrlenIgrBrlens{9}_median=0.000227,effectivebrlenIgrBrlens{9}_95%HPD={0.000000,0.012807},rateIgrBrlens{9}_mean=0.752386,rateIgrBrlens{9}_median=0.070635,rateIgrBrlens{9}_95%HPD={0.000001,3.859435},effectivebrlenIgrBrlens{10}_mean=0.001527,effectivebrlenIgrBrlens{10}_median=0.000411,effectivebrlenIgrBrlens{10}_95%HPD={0.000000,0.006833},rateIgrBrlens{10}_mean=0.462534,rateIgrBrlens{10}_median=0.127772,rateIgrBrlens{10}_95%HPD={0.000001,2.036805},effectivebrlenIgrBrlens{11}_mean=0.002781,effectivebrlenIgrBrlens{11}_median=0.001261,effectivebrlenIgrBrlens{11}_95%HPD={0.000000,0.010629},rateIgrBrlens{11}_mean=0.835787,rateIgrBrlens{11}_median=0.397067,rateIgrBrlens{11}_95%HPD={0.000001,3.129062},effectivebrlenIgrBrlens{12}_mean=0.001659,effectivebrlenIgrBrlens{12}_median=0.000487,effectivebrlenIgrBrlens{12}_95%HPD={0.000000,0.007162},rateIgrBrlens{12}_mean=0.501081,rateIgrBrlens{12}_median=0.151028,rateIgrBrlens{12}_95%HPD={0.000001,2.147773}])[&prob=1.00000000e+00,prob_stddev=0.00000000e+00,prob_range={1.00000000e+00,1.00000000e+00},prob(percent)="100",prob+-sd="100+-0",height_mean=3.34660861e-03,height_median=3.15808500e-03,height_95%HPD={1.31721100e-03,5.73908300e-03}]:6.671661e-03[&length_mean=6.77047380e-03,length_median=6.49841900e-03,length_95%HPD={2.42495900e-03,1.14844400e-02},effectivebrlenIgrBrlens{1}_mean=0.024530,effectivebrlenIgrBrlens{1}_median=0.022291,effectivebrlenIgrBrlens{1}_95%HPD={0.003616,0.049852},rateIgrBrlens{1}_mean=4.044539,rateIgrBrlens{1}_median=3.429878,rateIgrBrlens{1}_95%HPD={0.439839,9.121073},effectivebrlenIgrBrlens{2}_mean=0.021941,effectivebrlenIgrBrlens{2}_median=0.021164,effectivebrlenIgrBrlens{2}_95%HPD={0.011169,0.034412},rateIgrBrlens{2}_mean=3.669273,rateIgrBrlens{2}_median=3.274053,rateIgrBrlens{2}_95%HPD={1.144252,7.087595},effectivebrlenIgrBrlens{3}_mean=0.004784,effectivebrlenIgrBrlens{3}_median=0.002738,effectivebrlenIgrBrlens{3}_95%HPD={0.000000,0.016471},rateIgrBrlens{3}_mean=0.707831,rateIgrBrlens{3}_median=0.419604,rateIgrBrlens{3}_95%HPD={0.000001,2.379074},effectivebrlenIgrBrlens{4}_mean=0.004837,effectivebrlenIgrBrlens{4}_median=0.002422,effectivebrlenIgrBrlens{4}_95%HPD={0.000000,0.017738},rateIgrBrlens{4}_mean=0.715124,rateIgrBrlens{4}_median=0.372026,rateIgrBrlens{4}_95%HPD={0.000001,2.583005},effectivebrlenIgrBrlens{5}_mean=0.002625,effectivebrlenIgrBrlens{5}_median=0.001535,effectivebrlenIgrBrlens{5}_95%HPD={0.000000,0.008994},rateIgrBrlens{5}_mean=0.389701,rateIgrBrlens{5}_median=0.235371,rateIgrBrlens{5}_95%HPD={0.000001,1.301861},effectivebrlenIgrBrlens{6}_mean=0.006547,effectivebrlenIgrBrlens{6}_median=0.005099,effectivebrlenIgrBrlens{6}_95%HPD={0.000000,0.018010},rateIgrBrlens{6}_mean=0.966432,rateIgrBrlens{6}_median=0.803809,rateIgrBrlens{6}_95%HPD={0.000001,2.555895},effectivebrlenIgrBrlens{7}_mean=0.004876,effectivebrlenIgrBrlens{7}_median=0.002863,effectivebrlenIgrBrlens{7}_95%HPD={0.000000,0.016581},rateIgrBrlens{7}_mean=0.721000,rateIgrBrlens{7}_median=0.438884,rateIgrBrlens{7}_95%HPD={0.000001,2.383376},effectivebrlenIgrBrlens{8}_mean=0.005302,effectivebrlenIgrBrlens{8}_median=0.004195,effectivebrlenIgrBrlens{8}_95%HPD={0.000000,0.014507},rateIgrBrlens{8}_mean=0.805750,rateIgrBrlens{8}_median=0.623364,rateIgrBrlens{8}_95%HPD={0.000001,2.240444},effectivebrlenIgrBrlens{9}_mean=0.004443,effectivebrlenIgrBrlens{9}_median=0.001292,effectivebrlenIgrBrlens{9}_95%HPD={0.000000,0.019325},rateIgrBrlens{9}_mean=0.661573,rateIgrBrlens{9}_median=0.197147,rateIgrBrlens{9}_95%HPD={0.000001,2.842319},effectivebrlenIgrBrlens{10}_mean=0.002792,effectivebrlenIgrBrlens{10}_median=0.001478,effectivebrlenIgrBrlens{10}_95%HPD={0.000000,0.009967},rateIgrBrlens{10}_mean=0.414228,rateIgrBrlens{10}_median=0.225721,rateIgrBrlens{10}_95%HPD={0.000001,1.457757},effectivebrlenIgrBrlens{11}_mean=0.005568,effectivebrlenIgrBrlens{11}_median=0.003825,effectivebrlenIgrBrlens{11}_95%HPD={0.000000,0.017095},rateIgrBrlens{11}_mean=0.822203,rateIgrBrlens{11}_median=0.591567,rateIgrBrlens{11}_95%HPD={0.000001,2.442193},effectivebrlenIgrBrlens{12}_mean=0.003343,effectivebrlenIgrBrlens{12}_median=0.001857,effectivebrlenIgrBrlens{12}_95%HPD={0.000000,0.011711},rateIgrBrlens{12}_mean=0.497557,rateIgrBrlens{12}_median=0.283617,rateIgrBrlens{12}_95%HPD={0.000001,1.700483}])[&prob=1.00000000e+00,prob_stddev=0.00000000e+00,prob_range={1.00000000e+00,1.00000000e+00},prob(percent)="100",prob+-sd="100+-0",height_mean=1.01170824e-02,height_median=9.82974600e-03,height_95%HPD={5.43613300e-03,1.53720290e-02}]:7.068531e-03[&length_mean=7.80878624e-03,length_median=7.50631100e-03,length_95%HPD={2.51258200e-03,1.35131500e-02},effectivebrlenIgrBrlens{1}_mean=0.004182,effectivebrlenIgrBrlens{1}_median=0.002395,effectivebrlenIgrBrlens{1}_95%HPD={0.000000,0.014350},rateIgrBrlens{1}_mean=0.531747,rateIgrBrlens{1}_median=0.318328,rateIgrBrlens{1}_95%HPD={0.000001,1.770180},effectivebrlenIgrBrlens{2}_mean=0.000443,effectivebrlenIgrBrlens{2}_median=0.000190,effectivebrlenIgrBrlens{2}_95%HPD={0.000000,0.001730},rateIgrBrlens{2}_mean=0.059241,rateIgrBrlens{2}_median=0.025043,rateIgrBrlens{2}_95%HPD={0.000001,0.229147},effectivebrlenIgrBrlens{3}_mean=0.005527,effectivebrlenIgrBrlens{3}_median=0.003402,effectivebrlenIgrBrlens{3}_95%HPD={0.000000,0.018235},rateIgrBrlens{3}_mean=0.707509,rateIgrBrlens{3}_median=0.452857,rateIgrBrlens{3}_95%HPD={0.000001,2.273133},effectivebrlenIgrBrlens{4}_mean=0.017541,effectivebrlenIgrBrlens{4}_median=0.013463,effectivebrlenIgrBrlens{4}_95%HPD={0.000000,0.048448},rateIgrBrlens{4}_mean=2.398002,rateIgrBrlens{4}_median=1.755592,rateIgrBrlens{4}_95%HPD={0.000001,6.823821},effectivebrlenIgrBrlens{5}_mean=0.016422,effectivebrlenIgrBrlens{5}_median=0.014865,effectivebrlenIgrBrlens{5}_95%HPD={0.002505,0.033648},rateIgrBrlens{5}_mean=2.389053,rateIgrBrlens{5}_median=1.983868,rateIgrBrlens{5}_95%HPD={0.244409,5.468862},effectivebrlenIgrBrlens{6}_mean=0.007590,effectivebrlenIgrBrlens{6}_median=0.006079,effectivebrlenIgrBrlens{6}_95%HPD={0.000000,0.020205},rateIgrBrlens{6}_mean=0.971183,rateIgrBrlens{6}_median=0.827739,rateIgrBrlens{6}_95%HPD={0.000001,2.456444},effectivebrlenIgrBrlens{7}_mean=0.005574,effectivebrlenIgrBrlens{7}_median=0.003493,effectivebrlenIgrBrlens{7}_95%HPD={0.000000,0.018173},rateIgrBrlens{7}_mean=0.716468,rateIgrBrlens{7}_median=0.467131,rateIgrBrlens{7}_95%HPD={0.000001,2.273621},effectivebrlenIgrBrlens{8}_mean=0.006030,effectivebrlenIgrBrlens{8}_median=0.005086,effectivebrlenIgrBrlens{8}_95%HPD={0.000000,0.015450},rateIgrBrlens{8}_mean=0.803230,rateIgrBrlens{8}_median=0.652925,rateIgrBrlens{8}_95%HPD={0.000001,2.113987},effectivebrlenIgrBrlens{9}_mean=0.024027,effectivebrlenIgrBrlens{9}_median=0.019187,effectivebrlenIgrBrlens{9}_95%HPD={0.000000,0.065790},rateIgrBrlens{9}_mean=3.278731,rateIgrBrlens{9}_median=2.460695,rateIgrBrlens{9}_95%HPD={0.000001,9.311106},effectivebrlenIgrBrlens{10}_mean=0.003260,effectivebrlenIgrBrlens{10}_median=0.001878,effectivebrlenIgrBrlens{10}_95%HPD={0.000000,0.011175},rateIgrBrlens{10}_mean=0.418283,rateIgrBrlens{10}_median=0.248486,rateIgrBrlens{10}_95%HPD={0.000001,1.398169},effectivebrlenIgrBrlens{11}_mean=0.006436,effectivebrlenIgrBrlens{11}_median=0.004592,effectivebrlenIgrBrlens{11}_95%HPD={0.000000,0.019007},rateIgrBrlens{11}_mean=0.822437,rateIgrBrlens{11}_median=0.616137,rateIgrBrlens{11}_95%HPD={0.000001,2.336956},effectivebrlenIgrBrlens{12}_mean=0.008470,effectivebrlenIgrBrlens{12}_median=0.006808,effectivebrlenIgrBrlens{12}_95%HPD={0.000000,0.021533},rateIgrBrlens{12}_mean=1.172761,rateIgrBrlens{12}_median=0.913411,rateIgrBrlens{12}_95%HPD={0.000001,3.063528}],30[&prob=1.00000000e+00,prob_stddev=0.00000000e+00,prob_range={1.00000000e+00,1.00000000e+00},prob(percent)="100",prob+-sd="100+-0",height_mean=4.28568512e-08,height_median=4.00000000e-08,height_95%HPD={0.00000000e+00,9.50000000e-08}]:1.689824e-02[&length_mean=1.98546399e-02,length_median=1.93958500e-02,length_95%HPD={1.10096200e-02,2.92953300e-02},effectivebrlenIgrBrlens{1}_mean=0.013252,effectivebrlenIgrBrlens{1}_median=0.010888,effectivebrlenIgrBrlens{1}_95%HPD={0.000000,0.033326},rateIgrBrlens{1}_mean=0.644733,rateIgrBrlens{1}_median=0.563075,rateIgrBrlens{1}_95%HPD={0.000005,1.497644},effectivebrlenIgrBrlens{2}_mean=0.001339,effectivebrlenIgrBrlens{2}_median=0.001115,effectivebrlenIgrBrlens{2}_95%HPD={0.000000,0.003329},rateIgrBrlens{2}_mean=0.070455,rateIgrBrlens{2}_median=0.056882,rateIgrBrlens{2}_95%HPD={0.000001,0.180328},effectivebrlenIgrBrlens{3}_mean=0.034016,effectivebrlenIgrBrlens{3}_median=0.030022,effectivebrlenIgrBrlens{3}_95%HPD={0.005174,0.072315},rateIgrBrlens{3}_mean=1.749583,rateIgrBrlens{3}_median=1.542667,rateIgrBrlens{3}_95%HPD={0.275058,3.668486},effectivebrlenIgrBrlens{4}_mean=0.029295,effectivebrlenIgrBrlens{4}_median=0.025155,effectivebrlenIgrBrlens{4}_95%HPD={0.001828,0.066556},rateIgrBrlens{4}_mean=1.505677,rateIgrBrlens{4}_median=1.294902,rateIgrBrlens{4}_95%HPD={0.109794,3.399483},effectivebrlenIgrBrlens{5}_mean=0.011887,effectivebrlenIgrBrlens{5}_median=0.010583,effectivebrlenIgrBrlens{5}_95%HPD={0.000822,0.025634},rateIgrBrlens{5}_mean=0.611910,rateIgrBrlens{5}_median=0.543730,rateIgrBrlens{5}_95%HPD={0.040473,1.312677},effectivebrlenIgrBrlens{6}_mean=0.019248,effectivebrlenIgrBrlens{6}_median=0.017644,effectivebrlenIgrBrlens{6}_95%HPD={0.000781,0.039769},rateIgrBrlens{6}_mean=0.969217,rateIgrBrlens{6}_median=0.922875,rateIgrBrlens{6}_95%HPD={0.048949,1.901905},effectivebrlenIgrBrlens{7}_mean=0.014271,effectivebrlenIgrBrlens{7}_median=0.012113,effectivebrlenIgrBrlens{7}_95%HPD={0.000000,0.034296},rateIgrBrlens{7}_mean=0.718970,rateIgrBrlens{7}_median=0.626691,rateIgrBrlens{7}_95%HPD={0.000005,1.652937},effectivebrlenIgrBrlens{8}_mean=0.015048,effectivebrlenIgrBrlens{8}_median=0.014194,effectivebrlenIgrBrlens{8}_95%HPD={0.004755,0.027070},rateIgrBrlens{8}_mean=0.785489,rateIgrBrlens{8}_median=0.734328,rateIgrBrlens{8}_95%HPD={0.230875,1.430378},effectivebrlenIgrBrlens{9}_mean=0.019860,effectivebrlenIgrBrlens{9}_median=0.013514,effectivebrlenIgrBrlens{9}_95%HPD={0.000000,0.060379},rateIgrBrlens{9}_mean=1.000147,rateIgrBrlens{9}_median=0.694930,rateIgrBrlens{9}_95%HPD={0.000001,2.977321},effectivebrlenIgrBrlens{10}_mean=0.019876,effectivebrlenIgrBrlens{10}_median=0.016198,effectivebrlenIgrBrlens{10}_95%HPD={0.000000,0.049748},rateIgrBrlens{10}_mean=1.001790,rateIgrBrlens{10}_median=0.832747,rateIgrBrlens{10}_95%HPD={0.000050,2.444963},effectivebrlenIgrBrlens{11}_mean=0.022407,effectivebrlenIgrBrlens{11}_median=0.019961,effectivebrlenIgrBrlens{11}_95%HPD={0.002817,0.047792},rateIgrBrlens{11}_mean=1.141945,rateIgrBrlens{11}_median=1.028405,rateIgrBrlens{11}_95%HPD={0.161992,2.369572},effectivebrlenIgrBrlens{12}_mean=0.019281,effectivebrlenIgrBrlens{12}_median=0.017498,effectivebrlenIgrBrlens{12}_95%HPD={0.002619,0.039242},rateIgrBrlens{12}_mean=0.992236,rateIgrBrlens{12}_median=0.901235,rateIgrBrlens{12}_95%HPD={0.165007,2.007864}])[&prob=5.57172571e-01,prob_stddev=2.42298693e-03,prob_range={5.55459261e-01,5.58885882e-01},prob(percent)="56",prob+-sd="56+-0",height_mean=1.72596724e-02,height_median=1.68982770e-02,height_95%HPD={1.05383670e-02,2.44705530e-02}]:5.629541e-03[&length_mean=5.50483070e-03,length_median=5.08211600e-03,length_95%HPD={1.34337800e-03,1.05093600e-02},effectivebrlenIgrBrlens{1}_mean=0.014465,effectivebrlenIgrBrlens{1}_median=0.012582,effectivebrlenIgrBrlens{1}_95%HPD={0.000282,0.032688},rateIgrBrlens{1}_mean=3.100174,rateIgrBrlens{1}_median=2.421668,rateIgrBrlens{1}_95%HPD={0.001127,7.945621},effectivebrlenIgrBrlens{2}_mean=0.002465,effectivebrlenIgrBrlens{2}_median=0.000931,effectivebrlenIgrBrlens{2}_95%HPD={0.000000,0.009798},rateIgrBrlens{2}_mean=0.477896,rateIgrBrlens{2}_median=0.174508,rateIgrBrlens{2}_95%HPD={0.000001,1.930370},effectivebrlenIgrBrlens{3}_mean=0.003924,effectivebrlenIgrBrlens{3}_median=0.001833,effectivebrlenIgrBrlens{3}_95%HPD={0.000000,0.014786},rateIgrBrlens{3}_mean=0.716241,rateIgrBrlens{3}_median=0.353986,rateIgrBrlens{3}_95%HPD={0.000001,2.619116},effectivebrlenIgrBrlens{4}_mean=0.006264,effectivebrlenIgrBrlens{4}_median=0.002714,effectivebrlenIgrBrlens{4}_95%HPD={0.000000,0.024367},rateIgrBrlens{4}_mean=1.154666,rateIgrBrlens{4}_median=0.521004,rateIgrBrlens{4}_95%HPD={0.000001,4.386095},effectivebrlenIgrBrlens{5}_mean=0.003906,effectivebrlenIgrBrlens{5}_median=0.002521,effectivebrlenIgrBrlens{5}_95%HPD={0.000000,0.012592},rateIgrBrlens{5}_mean=0.746312,rateIgrBrlens{5}_median=0.474352,rateIgrBrlens{5}_95%HPD={0.000001,2.404637},effectivebrlenIgrBrlens{6}_mean=0.005351,effectivebrlenIgrBrlens{6}_median=0.003812,effectivebrlenIgrBrlens{6}_95%HPD={0.000000,0.016016},rateIgrBrlens{6}_mean=0.975687,rateIgrBrlens{6}_median=0.766612,rateIgrBrlens{6}_95%HPD={0.000001,2.770816},effectivebrlenIgrBrlens{7}_mean=0.003998,effectivebrlenIgrBrlens{7}_median=0.001960,effectivebrlenIgrBrlens{7}_95%HPD={0.000000,0.014790},rateIgrBrlens{7}_mean=0.726841,rateIgrBrlens{7}_median=0.379017,rateIgrBrlens{7}_95%HPD={0.000001,2.571529},effectivebrlenIgrBrlens{8}_mean=0.001075,effectivebrlenIgrBrlens{8}_median=0.000478,effectivebrlenIgrBrlens{8}_95%HPD={0.000000,0.004134},rateIgrBrlens{8}_mean=0.198786,rateIgrBrlens{8}_median=0.091693,rateIgrBrlens{8}_95%HPD={0.000001,0.753479},effectivebrlenIgrBrlens{9}_mean=0.014620,effectivebrlenIgrBrlens{9}_median=0.007403,effectivebrlenIgrBrlens{9}_95%HPD={0.000000,0.052514},rateIgrBrlens{9}_mean=2.834121,rateIgrBrlens{9}_median=1.350826,rateIgrBrlens{9}_95%HPD={0.000001,10.524915},effectivebrlenIgrBrlens{10}_mean=0.002290,effectivebrlenIgrBrlens{10}_median=0.000987,effectivebrlenIgrBrlens{10}_95%HPD={0.000000,0.008949},rateIgrBrlens{10}_mean=0.420780,rateIgrBrlens{10}_median=0.190533,rateIgrBrlens{10}_95%HPD={0.000001,1.603876},effectivebrlenIgrBrlens{11}_mean=0.004612,effectivebrlenIgrBrlens{11}_median=0.002846,effectivebrlenIgrBrlens{11}_95%HPD={0.000000,0.015119},rateIgrBrlens{11}_mean=0.838695,rateIgrBrlens{11}_median=0.554888,rateIgrBrlens{11}_95%HPD={0.000001,2.677228},effectivebrlenIgrBrlens{12}_mean=0.002793,effectivebrlenIgrBrlens{12}_median=0.001283,effectivebrlenIgrBrlens{12}_95%HPD={0.000000,0.010636},rateIgrBrlens{12}_mean=0.510930,rateIgrBrlens{12}_median=0.245965,rateIgrBrlens{12}_95%HPD={0.000001,1.879550}],2[&prob=1.00000000e+00,prob_stddev=0.00000000e+00,prob_range={1.00000000e+00,1.00000000e+00},prob(percent)="100",prob+-sd="100+-0",height_mean=4.28657771e-08,height_median=4.00000000e-08,height_95%HPD={0.00000000e+00,9.50000001e-08}]:2.252778e-02[&length_mean=2.09922915e-02,length_median=2.05799700e-02,length_95%HPD={1.27023400e-02,2.99761000e-02},effectivebrlenIgrBrlens{1}_mean=0.019460,effectivebrlenIgrBrlens{1}_median=0.017546,effectivebrlenIgrBrlens{1}_95%HPD={0.002461,0.040119},rateIgrBrlens{1}_mean=0.948043,rateIgrBrlens{1}_median=0.853195,rateIgrBrlens{1}_95%HPD={0.131270,1.977088},effectivebrlenIgrBrlens{2}_mean=0.025131,effectivebrlenIgrBrlens{2}_median=0.024435,effectivebrlenIgrBrlens{2}_95%HPD={0.012398,0.039524},rateIgrBrlens{2}_mean=1.244707,rateIgrBrlens{2}_median=1.190648,rateIgrBrlens{2}_95%HPD={0.528489,2.105458},effectivebrlenIgrBrlens{3}_mean=0.021567,effectivebrlenIgrBrlens{3}_median=0.019112,effectivebrlenIgrBrlens{3}_95%HPD={0.001701,0.046687},rateIgrBrlens{3}_mean=1.036565,rateIgrBrlens{3}_median=0.927459,rateIgrBrlens{3}_95%HPD={0.095586,2.192876},effectivebrlenIgrBrlens{4}_mean=0.050606,effectivebrlenIgrBrlens{4}_median=0.046074,effectivebrlenIgrBrlens{4}_95%HPD={0.012431,0.099308},rateIgrBrlens{4}_mean=2.459718,rateIgrBrlens{4}_median=2.240344,rateIgrBrlens{4}_95%HPD={0.590529,4.766392},effectivebrlenIgrBrlens{5}_mean=0.017278,effectivebrlenIgrBrlens{5}_median=0.015764,effectivebrlenIgrBrlens{5}_95%HPD={0.002707,0.034908},rateIgrBrlens{5}_mean=0.826443,rateIgrBrlens{5}_median=0.769175,rateIgrBrlens{5}_95%HPD={0.142167,1.597581},effectivebrlenIgrBrlens{6}_mean=0.020455,effectivebrlenIgrBrlens{6}_median=0.018967,effectivebrlenIgrBrlens{6}_95%HPD={0.001510,0.041570},rateIgrBrlens{6}_mean=0.974799,rateIgrBrlens{6}_median=0.931646,rateIgrBrlens{6}_95%HPD={0.093961,1.914671},effectivebrlenIgrBrlens{7}_mean=0.015114,effectivebrlenIgrBrlens{7}_median=0.012991,effectivebrlenIgrBrlens{7}_95%HPD={0.000000,0.035403},rateIgrBrlens{7}_mean=0.719432,rateIgrBrlens{7}_median=0.633198,rateIgrBrlens{7}_95%HPD={0.000006,1.618659},effectivebrlenIgrBrlens{8}_mean=0.009599,effectivebrlenIgrBrlens{8}_median=0.008793,effectivebrlenIgrBrlens{8}_95%HPD={0.001765,0.019130},rateIgrBrlens{8}_mean=0.463432,rateIgrBrlens{8}_median=0.428312,rateIgrBrlens{8}_95%HPD={0.094836,0.910678},effectivebrlenIgrBrlens{9}_mean=0.078560,effectivebrlenIgrBrlens{9}_median=0.072378,effectivebrlenIgrBrlens{9}_95%HPD={0.019354,0.149888},rateIgrBrlens{9}_mean=3.829443,rateIgrBrlens{9}_median=3.516021,rateIgrBrlens{9}_95%HPD={0.945930,7.302908},effectivebrlenIgrBrlens{10}_mean=0.008718,effectivebrlenIgrBrlens{10}_median=0.007230,effectivebrlenIgrBrlens{10}_95%HPD={0.000000,0.021564},rateIgrBrlens{10}_mean=0.416502,rateIgrBrlens{10}_median=0.352999,rateIgrBrlens{10}_95%HPD={0.000003,1.001199},effectivebrlenIgrBrlens{11}_mean=0.054312,effectivebrlenIgrBrlens{11}_median=0.049283,effectivebrlenIgrBrlens{11}_95%HPD={0.014596,0.104978},rateIgrBrlens{11}_mean=2.652356,rateIgrBrlens{11}_median=2.386598,rateIgrBrlens{11}_95%HPD={0.795341,5.209053},effectivebrlenIgrBrlens{12}_mean=0.036392,effectivebrlenIgrBrlens{12}_median=0.033980,effectivebrlenIgrBrlens{12}_95%HPD={0.011151,0.067095},rateIgrBrlens{12}_mean=1.767754,rateIgrBrlens{12}_median=1.648298,rateIgrBrlens{12}_95%HPD={0.561422,3.231534}])[&prob=1.00000000e+00,prob_stddev=0.00000000e+00,prob_range={1.00000000e+00,1.00000000e+00},prob(percent)="100",prob+-sd="100+-0",height_mean=2.29224984e-02,height_median=2.25278180e-02,height_95%HPD={1.50041170e-02,3.14808660e-02}]:1.103135e-02[&length_mean=1.11558016e-02,length_median=1.08321400e-02,length_95%HPD={4.59048300e-03,1.81507400e-02},effectivebrlenIgrBrlens{1}_mean=0.016291,effectivebrlenIgrBrlens{1}_median=0.014146,effectivebrlenIgrBrlens{1}_95%HPD={0.000000,0.036580},rateIgrBrlens{1}_mean=1.554486,rateIgrBrlens{1}_median=1.304535,rateIgrBrlens{1}_95%HPD={0.000004,3.645306},effectivebrlenIgrBrlens{2}_mean=0.016502,effectivebrlenIgrBrlens{2}_median=0.015594,effectivebrlenIgrBrlens{2}_95%HPD={0.004379,0.030453},rateIgrBrlens{2}_mean=1.621375,rateIgrBrlens{2}_median=1.443801,rateIgrBrlens{2}_95%HPD={0.290254,3.319939},effectivebrlenIgrBrlens{3}_mean=0.014951,effectivebrlenIgrBrlens{3}_median=0.012356,effectivebrlenIgrBrlens{3}_95%HPD={0.000000,0.036454},rateIgrBrlens{3}_mean=1.394873,rateIgrBrlens{3}_median=1.141944,rateIgrBrlens{3}_95%HPD={0.000002,3.411640},effectivebrlenIgrBrlens{4}_mean=0.012368,effectivebrlenIgrBrlens{4}_median=0.008864,effectivebrlenIgrBrlens{4}_95%HPD={0.000000,0.036716},rateIgrBrlens{4}_mean=1.114337,rateIgrBrlens{4}_median=0.812199,rateIgrBrlens{4}_95%HPD={0.000001,3.247019},effectivebrlenIgrBrlens{5}_mean=0.005104,effectivebrlenIgrBrlens{5}_median=0.003694,effectivebrlenIgrBrlens{5}_95%HPD={0.000000,0.014715},rateIgrBrlens{5}_mean=0.456849,rateIgrBrlens{5}_median=0.340931,rateIgrBrlens{5}_95%HPD={0.000001,1.275245},effectivebrlenIgrBrlens{6}_mean=0.015882,effectivebrlenIgrBrlens{6}_median=0.013312,effectivebrlenIgrBrlens{6}_95%HPD={0.000707,0.036706},rateIgrBrlens{6}_mean=1.473291,rateIgrBrlens{6}_median=1.188778,rateIgrBrlens{6}_95%HPD={0.106481,3.445442},effectivebrlenIgrBrlens{7}_mean=0.008015,effectivebrlenIgrBrlens{7}_median=0.005909,effectivebrlenIgrBrlens{7}_95%HPD={0.000000,0.023018},rateIgrBrlens{7}_mean=0.717418,rateIgrBrlens{7}_median=0.547526,rateIgrBrlens{7}_95%HPD={0.000001,2.004581},effectivebrlenIgrBrlens{8}_mean=0.004836,effectivebrlenIgrBrlens{8}_median=0.004068,effectivebrlenIgrBrlens{8}_95%HPD={0.000000,0.011535},rateIgrBrlens{8}_mean=0.451531,rateIgrBrlens{8}_median=0.376482,rateIgrBrlens{8}_95%HPD={0.000044,1.077152},effectivebrlenIgrBrlens{9}_mean=0.066803,effectivebrlenIgrBrlens{9}_median=0.061553,effectivebrlenIgrBrlens{9}_95%HPD={0.000000,0.141608},rateIgrBrlens{9}_mean=6.366572,rateIgrBrlens{9}_median=5.600565,rateIgrBrlens{9}_95%HPD={0.000001,14.402261},effectivebrlenIgrBrlens{10}_mean=0.013921,effectivebrlenIgrBrlens{10}_median=0.012304,effectivebrlenIgrBrlens{10}_95%HPD={0.000000,0.031453},rateIgrBrlens{10}_mean=1.296716,rateIgrBrlens{10}_median=1.121263,rateIgrBrlens{10}_95%HPD={0.000001,2.988479},effectivebrlenIgrBrlens{11}_mean=0.009207,effectivebrlenIgrBrlens{11}_median=0.007423,effectivebrlenIgrBrlens{11}_95%HPD={0.000000,0.024200},rateIgrBrlens{11}_mean=0.825185,rateIgrBrlens{11}_median=0.690147,rateIgrBrlens{11}_95%HPD={0.000001,2.080302},effectivebrlenIgrBrlens{12}_mean=0.005468,effectivebrlenIgrBrlens{12}_median=0.003840,effectivebrlenIgrBrlens{12}_95%HPD={0.000000,0.016340},rateIgrBrlens{12}_mean=0.490446,rateIgrBrlens{12}_median=0.354074,rateIgrBrlens{12}_95%HPD={0.000001,1.416781}],17[&prob=1.00000000e+00,prob_stddev=0.00000000e+00,prob_range={1.00000000e+00,1.00000000e+00},prob(percent)="100",prob+-sd="100+-0",height_mean=4.28720530e-08,height_median=4.00000000e-08,height_95%HPD={0.00000000e+00,9.50000000e-08}]:3.355913e-02[&length_mean=3.40782571e-02,length_median=3.35591400e-02,length_95%HPD={2.34983400e-02,4.52972700e-02},effectivebrlenIgrBrlens{1}_mean=0.038640,effectivebrlenIgrBrlens{1}_median=0.036402,effectivebrlenIgrBrlens{1}_95%HPD={0.012509,0.069160},rateIgrBrlens{1}_mean=1.139797,rateIgrBrlens{1}_median=1.085181,rateIgrBrlens{1}_95%HPD={0.388086,1.983916},effectivebrlenIgrBrlens{2}_mean=0.038005,effectivebrlenIgrBrlens{2}_median=0.036824,effectivebrlenIgrBrlens{2}_95%HPD={0.018583,0.059121},rateIgrBrlens{2}_mean=1.132319,rateIgrBrlens{2}_median=1.094245,rateIgrBrlens{2}_95%HPD={0.532847,1.760695},effectivebrlenIgrBrlens{3}_mean=0.058902,effectivebrlenIgrBrlens{3}_median=0.054862,effectivebrlenIgrBrlens{3}_95%HPD={0.020405,0.106503},rateIgrBrlens{3}_mean=1.738283,rateIgrBrlens{3}_median=1.626290,rateIgrBrlens{3}_95%HPD={0.633205,3.056671},effectivebrlenIgrBrlens{4}_mean=0.028645,effectivebrlenIgrBrlens{4}_median=0.025613,effectivebrlenIgrBrlens{4}_95%HPD={0.001542,0.062187},rateIgrBrlens{4}_mean=0.841383,rateIgrBrlens{4}_median=0.763184,rateIgrBrlens{4}_95%HPD={0.045027,1.773174},effectivebrlenIgrBrlens{5}_mean=0.031306,effectivebrlenIgrBrlens{5}_median=0.029633,effectivebrlenIgrBrlens{5}_95%HPD={0.010973,0.054684},rateIgrBrlens{5}_mean=0.922779,rateIgrBrlens{5}_median=0.885873,rateIgrBrlens{5}_95%HPD={0.356107,1.562677},effectivebrlenIgrBrlens{6}_mean=0.033077,effectivebrlenIgrBrlens{6}_median=0.031722,effectivebrlenIgrBrlens{6}_95%HPD={0.006929,0.060225},rateIgrBrlens{6}_mean=0.970450,rateIgrBrlens{6}_median=0.948307,rateIgrBrlens{6}_95%HPD={0.233534,1.719644},effectivebrlenIgrBrlens{7}_mean=0.072898,effectivebrlenIgrBrlens{7}_median=0.067941,effectivebrlenIgrBrlens{7}_95%HPD={0.025270,0.129481},rateIgrBrlens{7}_mean=2.152718,rateIgrBrlens{7}_median=2.019199,rateIgrBrlens{7}_95%HPD={0.827711,3.763562},effectivebrlenIgrBrlens{8}_mean=0.035619,effectivebrlenIgrBrlens{8}_median=0.034487,effectivebrlenIgrBrlens{8}_95%HPD={0.017887,0.055757},rateIgrBrlens{8}_mean=1.053201,rateIgrBrlens{8}_median=1.027758,rateIgrBrlens{8}_95%HPD={0.552165,1.583765},effectivebrlenIgrBrlens{9}_mean=0.180035,effectivebrlenIgrBrlens{9}_median=0.170605,effectivebrlenIgrBrlens{9}_95%HPD={0.072243,0.306195},rateIgrBrlens{9}_mean=5.325054,rateIgrBrlens{9}_median=5.087807,rateIgrBrlens{9}_95%HPD={2.323161,8.915922},effectivebrlenIgrBrlens{10}_mean=0.036867,effectivebrlenIgrBrlens{10}_median=0.034743,effectivebrlenIgrBrlens{10}_95%HPD={0.012603,0.066004},rateIgrBrlens{10}_mean=1.087718,rateIgrBrlens{10}_median=1.037034,rateIgrBrlens{10}_95%HPD={0.394784,1.881362},effectivebrlenIgrBrlens{11}_mean=0.040069,effectivebrlenIgrBrlens{11}_median=0.037219,effectivebrlenIgrBrlens{11}_95%HPD={0.010934,0.073970},rateIgrBrlens{11}_mean=1.179222,rateIgrBrlens{11}_median=1.098522,rateIgrBrlens{11}_95%HPD={0.363069,2.130512},effectivebrlenIgrBrlens{12}_mean=0.026317,effectivebrlenIgrBrlens{12}_median=0.024507,effectivebrlenIgrBrlens{12}_95%HPD={0.005913,0.050330},rateIgrBrlens{12}_mean=0.775168,rateIgrBrlens{12}_median=0.729673,rateIgrBrlens{12}_95%HPD={0.192354,1.444298}])[&prob=1.00000000e+00,prob_stddev=0.00000000e+00,prob_range={1.00000000e+00,1.00000000e+00},prob(percent)="100",prob+-sd="100+-0",height_mean=3.40783000e-02,height_median=3.35591670e-02,height_95%HPD={2.34983760e-02,4.52972790e-02}]:5.583299e-03[&length_mean=5.68891711e-03,length_median=5.34887400e-03,length_95%HPD={1.75174500e-03,1.03704600e-02},effectivebrlenIgrBrlens{1}_mean=0.003717,effectivebrlenIgrBrlens{1}_median=0.001884,effectivebrlenIgrBrlens{1}_95%HPD={0.000000,0.013593},rateIgrBrlens{1}_mean=0.662604,rateIgrBrlens{1}_median=0.342557,rateIgrBrlens{1}_95%HPD={0.000001,2.382895},effectivebrlenIgrBrlens{2}_mean=0.003091,effectivebrlenIgrBrlens{2}_median=0.001246,effectivebrlenIgrBrlens{2}_95%HPD={0.000000,0.012047},rateIgrBrlens{2}_mean=0.569866,rateIgrBrlens{2}_median=0.224669,rateIgrBrlens{2}_95%HPD={0.000001,2.246935},effectivebrlenIgrBrlens{3}_mean=0.023460,effectivebrlenIgrBrlens{3}_median=0.020054,effectivebrlenIgrBrlens{3}_95%HPD={0.001579,0.053777},rateIgrBrlens{3}_mean=4.727704,rateIgrBrlens{3}_median=3.720698,rateIgrBrlens{3}_95%HPD={0.192953,11.873889},effectivebrlenIgrBrlens{4}_mean=0.040324,effectivebrlenIgrBrlens{4}_median=0.034661,effectivebrlenIgrBrlens{4}_95%HPD={0.002505,0.091711},rateIgrBrlens{4}_mean=8.173284,rateIgrBrlens{4}_median=6.417946,rateIgrBrlens{4}_95%HPD={0.397206,20.771756},effectivebrlenIgrBrlens{5}_mean=0.004365,effectivebrlenIgrBrlens{5}_median=0.003024,effectivebrlenIgrBrlens{5}_95%HPD={0.000000,0.013332},rateIgrBrlens{5}_mean=0.801002,rateIgrBrlens{5}_median=0.545392,rateIgrBrlens{5}_95%HPD={0.000001,2.446915},effectivebrlenIgrBrlens{6}_mean=0.005544,effectivebrlenIgrBrlens{6}_median=0.004052,effectivebrlenIgrBrlens{6}_95%HPD={0.000000,0.016211},rateIgrBrlens{6}_mean=0.973765,rateIgrBrlens{6}_median=0.770826,rateIgrBrlens{6}_95%HPD={0.000001,2.724112},effectivebrlenIgrBrlens{7}_mean=0.004103,effectivebrlenIgrBrlens{7}_median=0.002115,effectivebrlenIgrBrlens{7}_95%HPD={0.000000,0.014795},rateIgrBrlens{7}_mean=0.725144,rateIgrBrlens{7}_median=0.389841,rateIgrBrlens{7}_95%HPD={0.000001,2.541414},effectivebrlenIgrBrlens{8}_mean=0.001139,effectivebrlenIgrBrlens{8}_median=0.000536,effectivebrlenIgrBrlens{8}_95%HPD={0.000000,0.004326},rateIgrBrlens{8}_mean=0.202163,rateIgrBrlens{8}_median=0.097987,rateIgrBrlens{8}_95%HPD={0.000001,0.753589},effectivebrlenIgrBrlens{9}_mean=0.052605,effectivebrlenIgrBrlens{9}_median=0.046511,effectivebrlenIgrBrlens{9}_95%HPD={0.005631,0.114553},rateIgrBrlens{9}_mean=10.729611,rateIgrBrlens{9}_median=8.694987,rateIgrBrlens{9}_95%HPD={0.605508,26.068097},effectivebrlenIgrBrlens{10}_mean=0.004008,effectivebrlenIgrBrlens{10}_median=0.002055,effectivebrlenIgrBrlens{10}_95%HPD={0.000000,0.014508},rateIgrBrlens{10}_mean=0.714225,rateIgrBrlens{10}_median=0.375931,rateIgrBrlens{10}_95%HPD={0.000001,2.546825},effectivebrlenIgrBrlens{11}_mean=0.005658,effectivebrlenIgrBrlens{11}_median=0.003520,effectivebrlenIgrBrlens{11}_95%HPD={0.000000,0.018708},rateIgrBrlens{11}_mean=1.001566,rateIgrBrlens{11}_median=0.651042,rateIgrBrlens{11}_95%HPD={0.000001,3.231873},effectivebrlenIgrBrlens{12}_mean=0.002801,effectivebrlenIgrBrlens{12}_median=0.001339,effectivebrlenIgrBrlens{12}_95%HPD={0.000000,0.010430},rateIgrBrlens{12}_mean=0.496186,rateIgrBrlens{12}_median=0.246134,rateIgrBrlens{12}_95%HPD={0.000001,1.811125}],((15[&prob=1.00000000e+00,prob_stddev=0.00000000e+00,prob_range={1.00000000e+00,1.00000000e+00},prob(percent)="100",prob+-sd="100+-0",height_mean=4.28636192e-08,height_median=4.00000000e-08,height_95%HPD={0.00000000e+00,9.50000001e-08}]:2.139179e-02[&length_mean=2.18069608e-02,length_median=2.14141300e-02,length_95%HPD={1.23549400e-02,3.21672700e-02},effectivebrlenIgrBrlens{1}_mean=0.050921,effectivebrlenIgrBrlens{1}_median=0.048051,effectivebrlenIgrBrlens{1}_95%HPD={0.016191,0.091887},rateIgrBrlens{1}_mean=2.398792,rateIgrBrlens{1}_median=2.248879,rateIgrBrlens{1}_95%HPD={0.742700,4.315031},effectivebrlenIgrBrlens{2}_mean=0.023062,effectivebrlenIgrBrlens{2}_median=0.022117,effectivebrlenIgrBrlens{2}_95%HPD={0.009498,0.038576},rateIgrBrlens{2}_mean=1.103290,rateIgrBrlens{2}_median=1.038564,rateIgrBrlens{2}_95%HPD={0.403338,1.949199},effectivebrlenIgrBrlens{3}_mean=0.015839,effectivebrlenIgrBrlens{3}_median=0.013556,effectivebrlenIgrBrlens{3}_95%HPD={0.000000,0.037338},rateIgrBrlens{3}_mean=0.726624,rateIgrBrlens{3}_median=0.634414,rateIgrBrlens{3}_95%HPD={0.000003,1.647441},effectivebrlenIgrBrlens{4}_mean=0.015905,effectivebrlenIgrBrlens{4}_median=0.013068,effectivebrlenIgrBrlens{4}_95%HPD={0.000000,0.039551},rateIgrBrlens{4}_mean=0.729295,rateIgrBrlens{4}_median=0.614016,rateIgrBrlens{4}_95%HPD={0.000004,1.749646},effectivebrlenIgrBrlens{5}_mean=0.018683,effectivebrlenIgrBrlens{5}_median=0.017274,effectivebrlenIgrBrlens{5}_95%HPD={0.003267,0.036884},rateIgrBrlens{5}_mean=0.874451,rateIgrBrlens{5}_median=0.808652,rateIgrBrlens{5}_95%HPD={0.166060,1.717673},effectivebrlenIgrBrlens{6}_mean=0.021204,effectivebrlenIgrBrlens{6}_median=0.019723,effectivebrlenIgrBrlens{6}_95%HPD={0.001204,0.042654},rateIgrBrlens{6}_mean=0.972123,rateIgrBrlens{6}_median=0.933277,rateIgrBrlens{6}_95%HPD={0.093771,1.877511},effectivebrlenIgrBrlens{7}_mean=0.024865,effectivebrlenIgrBrlens{7}_median=0.022090,effectivebrlenIgrBrlens{7}_95%HPD={0.000144,0.053703},rateIgrBrlens{7}_mean=1.145399,rateIgrBrlens{7}_median=1.029669,rateIgrBrlens{7}_95%HPD={0.032276,2.425957},effectivebrlenIgrBrlens{8}_mean=0.010572,effectivebrlenIgrBrlens{8}_median=0.009776,effectivebrlenIgrBrlens{8}_95%HPD={0.000573,0.021799},rateIgrBrlens{8}_mean=0.487526,rateIgrBrlens{8}_median=0.454154,rateIgrBrlens{8}_95%HPD={0.041786,0.982569},effectivebrlenIgrBrlens{9}_mean=0.014541,effectivebrlenIgrBrlens{9}_median=0.010341,effectivebrlenIgrBrlens{9}_95%HPD={0.000000,0.042742},rateIgrBrlens{9}_mean=0.667458,rateIgrBrlens{9}_median=0.482671,rateIgrBrlens{9}_95%HPD={0.000001,1.924070},effectivebrlenIgrBrlens{10}_mean=0.024209,effectivebrlenIgrBrlens{10}_median=0.022378,effectivebrlenIgrBrlens{10}_95%HPD={0.004503,0.046672},rateIgrBrlens{10}_mean=1.132529,rateIgrBrlens{10}_median=1.044306,rateIgrBrlens{10}_95%HPD={0.249558,2.177667},effectivebrlenIgrBrlens{11}_mean=0.017969,effectivebrlenIgrBrlens{11}_median=0.016134,effectivebrlenIgrBrlens{11}_95%HPD={0.000139,0.038857},rateIgrBrlens{11}_mean=0.823889,rateIgrBrlens{11}_median=0.761732,rateIgrBrlens{11}_95%HPD={0.012550,1.705812},effectivebrlenIgrBrlens{12}_mean=0.024596,effectivebrlenIgrBrlens{12}_median=0.022646,effectivebrlenIgrBrlens{12}_95%HPD={0.004884,0.048004},rateIgrBrlens{12}_mean=1.152494,rateIgrBrlens{12}_median=1.061073,rateIgrBrlens{12}_95%HPD={0.236258,2.218026}],35[&prob=1.00000000e+00,prob_stddev=0.00000000e+00,prob_range={1.00000000e+00,1.00000000e+00},prob(percent)="100",prob+-sd="100+-0",height_mean=4.28633778e-08,height_median=4.00000000e-08,height_95%HPD={0.00000000e+00,9.50000001e-08}]:2.139179e-02[&length_mean=2.17975965e-02,length_median=2.14091400e-02,length_95%HPD={1.23663500e-02,3.21667700e-02},effectivebrlenIgrBrlens{1}_mean=0.021608,effectivebrlenIgrBrlens{1}_median=0.019353,effectivebrlenIgrBrlens{1}_95%HPD={0.001202,0.046210},rateIgrBrlens{1}_mean=1.002860,rateIgrBrlens{1}_median=0.906721,rateIgrBrlens{1}_95%HPD={0.066053,2.096586},effectivebrlenIgrBrlens{2}_mean=0.008043,effectivebrlenIgrBrlens{2}_median=0.006999,effectivebrlenIgrBrlens{2}_95%HPD={0.000000,0.018182},rateIgrBrlens{2}_mean=0.379672,rateIgrBrlens{2}_median=0.327233,rateIgrBrlens{2}_95%HPD={0.000001,0.868277},effectivebrlenIgrBrlens{3}_mean=0.021661,effectivebrlenIgrBrlens{3}_median=0.019227,effectivebrlenIgrBrlens{3}_95%HPD={0.001340,0.047056},rateIgrBrlens{3}_mean=1.006201,rateIgrBrlens{3}_median=0.897107,rateIgrBrlens{3}_95%HPD={0.072401,2.143545},effectivebrlenIgrBrlens{4}_mean=0.015947,effectivebrlenIgrBrlens{4}_median=0.013132,effectivebrlenIgrBrlens{4}_95%HPD={0.000000,0.039637},rateIgrBrlens{4}_mean=0.730757,rateIgrBrlens{4}_median=0.616511,rateIgrBrlens{4}_95%HPD={0.000002,1.753143},effectivebrlenIgrBrlens{5}_mean=0.025947,effectivebrlenIgrBrlens{5}_median=0.024354,effectivebrlenIgrBrlens{5}_95%HPD={0.007201,0.047409},rateIgrBrlens{5}_mean=1.222142,rateIgrBrlens{5}_median=1.139187,rateIgrBrlens{5}_95%HPD={0.350476,2.244571},effectivebrlenIgrBrlens{6}_mean=0.021175,effectivebrlenIgrBrlens{6}_median=0.019628,effectivebrlenIgrBrlens{6}_95%HPD={0.001380,0.042733},rateIgrBrlens{6}_mean=0.970968,rateIgrBrlens{6}_median=0.930252,rateIgrBrlens{6}_95%HPD={0.098938,1.892363},effectivebrlenIgrBrlens{7}_mean=0.021751,effectivebrlenIgrBrlens{7}_median=0.018485,effectivebrlenIgrBrlens{7}_95%HPD={0.000000,0.051343},rateIgrBrlens{7}_mean=0.997092,rateIgrBrlens{7}_median=0.866461,rateIgrBrlens{7}_95%HPD={0.000847,2.274171},effectivebrlenIgrBrlens{8}_mean=0.021701,effectivebrlenIgrBrlens{8}_median=0.018255,effectivebrlenIgrBrlens{8}_95%HPD={0.000077,0.051841},rateIgrBrlens{8}_mean=0.995369,rateIgrBrlens{8}_median=0.853506,rateIgrBrlens{8}_95%HPD={0.007934,2.306853},effectivebrlenIgrBrlens{9}_mean=0.047421,effectivebrlenIgrBrlens{9}_median=0.041237,effectivebrlenIgrBrlens{9}_95%HPD={0.003810,0.105596},rateIgrBrlens{9}_mean=2.234389,rateIgrBrlens{9}_median=1.931090,rateIgrBrlens{9}_95%HPD={0.162089,4.970909},effectivebrlenIgrBrlens{10}_mean=0.013696,effectivebrlenIgrBrlens{10}_median=0.011387,effectivebrlenIgrBrlens{10}_95%HPD={0.000000,0.033298},rateIgrBrlens{10}_mean=0.628067,rateIgrBrlens{10}_median=0.534368,rateIgrBrlens{10}_95%HPD={0.000867,1.480040},effectivebrlenIgrBrlens{11}_mean=0.018171,effectivebrlenIgrBrlens{11}_median=0.016292,effectivebrlenIgrBrlens{11}_95%HPD={0.000176,0.039356},rateIgrBrlens{11}_mean=0.833199,rateIgrBrlens{11}_median=0.770723,rateIgrBrlens{11}_95%HPD={0.015639,1.725036},effectivebrlenIgrBrlens{12}_mean=0.011389,effectivebrlenIgrBrlens{12}_median=0.009580,effectivebrlenIgrBrlens{12}_95%HPD={0.000000,0.027404},rateIgrBrlens{12}_mean=0.523246,rateIgrBrlens{12}_median=0.447302,rateIgrBrlens{12}_95%HPD={0.000001,1.221231}])[&prob=9.95913388e-01,prob_stddev=6.59957530e-05,prob_range={9.95866722e-01,9.95960054e-01},prob(percent)="100",prob+-sd="100+-0",height_mean=2.17704544e-02,height_median=2.13918270e-02,height_95%HPD={1.23829110e-02,3.20932780e-02}]:1.048161e-02[&length_mean=1.05976488e-02,length_median=1.00974000e-02,length_95%HPD={2.85562100e-03,1.91297700e-02},effectivebrlenIgrBrlens{1}_mean=0.016276,effectivebrlenIgrBrlens{1}_median=0.013422,effectivebrlenIgrBrlens{1}_95%HPD={0.000000,0.041286},rateIgrBrlens{1}_mean=1.629134,rateIgrBrlens{1}_median=1.307892,rateIgrBrlens{1}_95%HPD={0.000001,4.199136},effectivebrlenIgrBrlens{2}_mean=0.002429,effectivebrlenIgrBrlens{2}_median=0.001273,effectivebrlenIgrBrlens{2}_95%HPD={0.000000,0.008735},rateIgrBrlens{2}_mean=0.234631,rateIgrBrlens{2}_median=0.124122,rateIgrBrlens{2}_95%HPD={0.000001,0.829590},effectivebrlenIgrBrlens{3}_mean=0.007477,effectivebrlenIgrBrlens{3}_median=0.005128,effectivebrlenIgrBrlens{3}_95%HPD={0.000000,0.022810},rateIgrBrlens{3}_mean=0.706285,rateIgrBrlens{3}_median=0.506220,rateIgrBrlens{3}_95%HPD={0.000001,2.064074},effectivebrlenIgrBrlens{4}_mean=0.007746,effectivebrlenIgrBrlens{4}_median=0.004928,effectivebrlenIgrBrlens{4}_95%HPD={0.000000,0.024902},rateIgrBrlens{4}_mean=0.732518,rateIgrBrlens{4}_median=0.484792,rateIgrBrlens{4}_95%HPD={0.000001,2.278777},effectivebrlenIgrBrlens{5}_mean=0.004317,effectivebrlenIgrBrlens{5}_median=0.003008,effectivebrlenIgrBrlens{5}_95%HPD={0.000000,0.013041},rateIgrBrlens{5}_mean=0.408809,rateIgrBrlens{5}_median=0.296792,rateIgrBrlens{5}_95%HPD={0.000001,1.184421},effectivebrlenIgrBrlens{6}_mean=0.010255,effectivebrlenIgrBrlens{6}_median=0.008489,effectivebrlenIgrBrlens{6}_95%HPD={0.000000,0.025867},rateIgrBrlens{6}_mean=0.966939,rateIgrBrlens{6}_median=0.865239,rateIgrBrlens{6}_95%HPD={0.000001,2.257382},effectivebrlenIgrBrlens{7}_mean=0.012069,effectivebrlenIgrBrlens{7}_median=0.008949,effectivebrlenIgrBrlens{7}_95%HPD={0.000000,0.034785},rateIgrBrlens{7}_mean=1.147155,rateIgrBrlens{7}_median=0.876794,rateIgrBrlens{7}_95%HPD={0.000001,3.212003},effectivebrlenIgrBrlens{8}_mean=0.005196,effectivebrlenIgrBrlens{8}_median=0.004033,effectivebrlenIgrBrlens{8}_95%HPD={0.000000,0.014303},rateIgrBrlens{8}_mean=0.497246,rateIgrBrlens{8}_median=0.390233,rateIgrBrlens{8}_95%HPD={0.000001,1.338931},effectivebrlenIgrBrlens{9}_mean=0.010104,effectivebrlenIgrBrlens{9}_median=0.005164,effectivebrlenIgrBrlens{9}_95%HPD={0.000000,0.036701},rateIgrBrlens{9}_mean=0.964924,rateIgrBrlens{9}_median=0.504506,rateIgrBrlens{9}_95%HPD={0.000001,3.444630},effectivebrlenIgrBrlens{10}_mean=0.006037,effectivebrlenIgrBrlens{10}_median=0.004129,effectivebrlenIgrBrlens{10}_95%HPD={0.000000,0.018582},rateIgrBrlens{10}_mean=0.572248,rateIgrBrlens{10}_median=0.404623,rateIgrBrlens{10}_95%HPD={0.000001,1.690110},effectivebrlenIgrBrlens{11}_mean=0.021781,effectivebrlenIgrBrlens{11}_median=0.018517,effectivebrlenIgrBrlens{11}_95%HPD={0.002101,0.049781},rateIgrBrlens{11}_mean=2.312664,rateIgrBrlens{11}_median=1.809122,rateIgrBrlens{11}_95%HPD={0.211477,5.687197},effectivebrlenIgrBrlens{12}_mean=0.009826,effectivebrlenIgrBrlens{12}_median=0.008127,effectivebrlenIgrBrlens{12}_95%HPD={0.000000,0.024147},rateIgrBrlens{12}_mean=1.007633,rateIgrBrlens{12}_median=0.808510,rateIgrBrlens{12}_95%HPD={0.000002,2.530656}],(39[&prob=1.00000000e+00,prob_stddev=0.00000000e+00,prob_range={1.00000000e+00,1.00000000e+00},prob(percent)="100",prob+-sd="100+-0",height_mean=4.28568419e-08,height_median=4.00000000e-08,height_95%HPD={0.00000000e+00,9.50000001e-08}]:1.097736e-02[&length_mean=1.13499805e-02,length_median=1.09773200e-02,length_95%HPD={5.17289700e-03,1.81532100e-02},effectivebrlenIgrBrlens{1}_mean=0.004733,effectivebrlenIgrBrlens{1}_median=0.003289,effectivebrlenIgrBrlens{1}_95%HPD={0.000000,0.014265},rateIgrBrlens{1}_mean=0.418376,rateIgrBrlens{1}_median=0.298081,rateIgrBrlens{1}_95%HPD={0.000001,1.231625},effectivebrlenIgrBrlens{2}_mean=0.002214,effectivebrlenIgrBrlens{2}_median=0.002107,effectivebrlenIgrBrlens{2}_95%HPD={0.000000,0.004372},rateIgrBrlens{2}_mean=0.214513,rateIgrBrlens{2}_median=0.188732,rateIgrBrlens{2}_95%HPD={0.000001,0.480000},effectivebrlenIgrBrlens{3}_mean=0.015493,effectivebrlenIgrBrlens{3}_median=0.012853,effectivebrlenIgrBrlens{3}_95%HPD={0.000222,0.037432},rateIgrBrlens{3}_mean=1.412958,rateIgrBrlens{3}_median=1.164380,rateIgrBrlens{3}_95%HPD={0.028167,3.416843},effectivebrlenIgrBrlens{4}_mean=0.017412,effectivebrlenIgrBrlens{4}_median=0.014161,effectivebrlenIgrBrlens{4}_95%HPD={0.000187,0.043411},rateIgrBrlens{4}_mean=1.591483,rateIgrBrlens{4}_median=1.284741,rateIgrBrlens{4}_95%HPD={0.012710,3.947734},effectivebrlenIgrBrlens{5}_mean=0.011374,effectivebrlenIgrBrlens{5}_median=0.008347,effectivebrlenIgrBrlens{5}_95%HPD={0.000000,0.032321},rateIgrBrlens{5}_mean=1.002460,rateIgrBrlens{5}_median=0.756408,rateIgrBrlens{5}_95%HPD={0.000002,2.766309},effectivebrlenIgrBrlens{6}_mean=0.011397,effectivebrlenIgrBrlens{6}_median=0.009796,effectivebrlenIgrBrlens{6}_95%HPD={0.000000,0.026859},rateIgrBrlens{6}_mean=1.006025,rateIgrBrlens{6}_median=0.900499,rateIgrBrlens{6}_95%HPD={0.000001,2.281570},effectivebrlenIgrBrlens{7}_mean=0.008156,effectivebrlenIgrBrlens{7}_median=0.006041,effectivebrlenIgrBrlens{7}_95%HPD={0.000000,0.023213},rateIgrBrlens{7}_mean=0.719990,rateIgrBrlens{7}_median=0.550967,rateIgrBrlens{7}_95%HPD={0.000001,1.995778},effectivebrlenIgrBrlens{8}_mean=0.013594,effectivebrlenIgrBrlens{8}_median=0.012777,effectivebrlenIgrBrlens{8}_95%HPD={0.004184,0.024719},rateIgrBrlens{8}_mean=1.276859,rateIgrBrlens{8}_median=1.160755,rateIgrBrlens{8}_95%HPD={0.344557,2.461800},effectivebrlenIgrBrlens{9}_mean=0.011322,effectivebrlenIgrBrlens{9}_median=0.005528,effectivebrlenIgrBrlens{9}_95%HPD={0.000000,0.042099},rateIgrBrlens{9}_mean=0.997408,rateIgrBrlens{9}_median=0.499394,rateIgrBrlens{9}_95%HPD={0.000001,3.657103},effectivebrlenIgrBrlens{10}_mean=0.011345,effectivebrlenIgrBrlens{10}_median=0.007850,effectivebrlenIgrBrlens{10}_95%HPD={0.000000,0.034185},rateIgrBrlens{10}_mean=0.999926,rateIgrBrlens{10}_median=0.711839,rateIgrBrlens{10}_95%HPD={0.000001,2.930179},effectivebrlenIgrBrlens{11}_mean=0.015367,effectivebrlenIgrBrlens{11}_median=0.012989,effectivebrlenIgrBrlens{11}_95%HPD={0.000415,0.035852},rateIgrBrlens{11}_mean=1.395289,rateIgrBrlens{11}_median=1.168942,rateIgrBrlens{11}_95%HPD={0.056520,3.241905},effectivebrlenIgrBrlens{12}_mean=0.015230,effectivebrlenIgrBrlens{12}_median=0.013370,effectivebrlenIgrBrlens{12}_95%HPD={0.001462,0.033242},rateIgrBrlens{12}_mean=1.408596,rateIgrBrlens{12}_median=1.212782,rateIgrBrlens{12}_95%HPD={0.104544,3.110747}],40[&prob=1.00000000e+00,prob_stddev=0.00000000e+00,prob_range={1.00000000e+00,1.00000000e+00},prob(percent)="100",prob+-sd="100+-0",height_mean=4.28568419e-08,height_median=4.00000000e-08,height_95%HPD={0.00000000e+00,9.50000001e-08}]:1.097736e-02[&length_mean=1.13499805e-02,length_median=1.09773200e-02,length_95%HPD={5.17289700e-03,1.81532100e-02},effectivebrlenIgrBrlens{1}_mean=0.009053,effectivebrlenIgrBrlens{1}_median=0.007484,effectivebrlenIgrBrlens{1}_95%HPD={0.000096,0.021960},rateIgrBrlens{1}_mean=0.826395,rateIgrBrlens{1}_median=0.681603,rateIgrBrlens{1}_95%HPD={0.009914,2.002215},effectivebrlenIgrBrlens{2}_mean=0.000955,effectivebrlenIgrBrlens{2}_median=0.000652,effectivebrlenIgrBrlens{2}_95%HPD={0.000000,0.002913},rateIgrBrlens{2}_mean=0.089282,rateIgrBrlens{2}_median=0.057427,rateIgrBrlens{2}_95%HPD={0.000001,0.283617},effectivebrlenIgrBrlens{3}_mean=0.008026,effectivebrlenIgrBrlens{3}_median=0.005830,effectivebrlenIgrBrlens{3}_95%HPD={0.000000,0.023255},rateIgrBrlens{3}_mean=0.708694,rateIgrBrlens{3}_median=0.526919,rateIgrBrlens{3}_95%HPD={0.000001,1.997475},effectivebrlenIgrBrlens{4}_mean=0.008337,effectivebrlenIgrBrlens{4}_median=0.005604,effectivebrlenIgrBrlens{4}_95%HPD={0.000000,0.025788},rateIgrBrlens{4}_mean=0.735725,rateIgrBrlens{4}_median=0.508871,rateIgrBrlens{4}_95%HPD={0.000001,2.221755},effectivebrlenIgrBrlens{5}_mean=0.012249,effectivebrlenIgrBrlens{5}_median=0.010001,effectivebrlenIgrBrlens{5}_95%HPD={0.000000,0.031328},rateIgrBrlens{5}_mean=1.082283,rateIgrBrlens{5}_median=0.900759,rateIgrBrlens{5}_95%HPD={0.000001,2.700239},effectivebrlenIgrBrlens{6}_mean=0.012779,effectivebrlenIgrBrlens{6}_median=0.010776,effectivebrlenIgrBrlens{6}_95%HPD={0.000000,0.030838},rateIgrBrlens{6}_mean=1.126938,rateIgrBrlens{6}_median=0.977500,rateIgrBrlens{6}_95%HPD={0.000002,2.607968},effectivebrlenIgrBrlens{7}_mean=0.008133,effectivebrlenIgrBrlens{7}_median=0.005994,effectivebrlenIgrBrlens{7}_95%HPD={0.000000,0.023198},rateIgrBrlens{7}_mean=0.717463,rateIgrBrlens{7}_median=0.546616,rateIgrBrlens{7}_95%HPD={0.000001,1.981205},effectivebrlenIgrBrlens{8}_mean=0.003937,effectivebrlenIgrBrlens{8}_median=0.003243,effectivebrlenIgrBrlens{8}_95%HPD={0.000000,0.009735},rateIgrBrlens{8}_mean=0.358107,rateIgrBrlens{8}_median=0.294873,rateIgrBrlens{8}_95%HPD={0.000003,0.881523},effectivebrlenIgrBrlens{9}_mean=0.011407,effectivebrlenIgrBrlens{9}_median=0.005653,effectivebrlenIgrBrlens{9}_95%HPD={0.000000,0.042177},rateIgrBrlens{9}_mean=1.005639,rateIgrBrlens{9}_median=0.508197,rateIgrBrlens{9}_95%HPD={0.000001,3.678053},effectivebrlenIgrBrlens{10}_mean=0.011340,effectivebrlenIgrBrlens{10}_median=0.007857,effectivebrlenIgrBrlens{10}_95%HPD={0.000000,0.034227},rateIgrBrlens{10}_mean=0.997798,rateIgrBrlens{10}_median=0.710623,rateIgrBrlens{10}_95%HPD={0.000001,2.924539},effectivebrlenIgrBrlens{11}_mean=0.015368,effectivebrlenIgrBrlens{11}_median=0.012965,effectivebrlenIgrBrlens{11}_95%HPD={0.000218,0.035874},rateIgrBrlens{11}_mean=1.395069,rateIgrBrlens{11}_median=1.164047,rateIgrBrlens{11}_95%HPD={0.037812,3.246300},effectivebrlenIgrBrlens{12}_mean=0.010308,effectivebrlenIgrBrlens{12}_median=0.008611,effectivebrlenIgrBrlens{12}_95%HPD={0.000000,0.024764},rateIgrBrlens{12}_mean=0.940034,rateIgrBrlens{12}_median=0.785960,rateIgrBrlens{12}_95%HPD={0.000002,2.250098}])[&prob=1.00000000e+00,prob_stddev=0.00000000e+00,prob_range={1.00000000e+00,1.00000000e+00},prob(percent)="100",prob+-sd="100+-0",height_mean=1.13500233e-02,height_median=1.09773960e-02,height_95%HPD={5.17292600e-03,1.81532390e-02}]:2.089604e-02[&length_mean=2.09945800e-02,length_median=2.06363200e-02,length_95%HPD={1.14304400e-02,3.14603700e-02},effectivebrlenIgrBrlens{1}_mean=0.019501,effectivebrlenIgrBrlens{1}_median=0.017590,effectivebrlenIgrBrlens{1}_95%HPD={0.002258,0.040180},rateIgrBrlens{1}_mean=0.949308,rateIgrBrlens{1}_median=0.858015,rateIgrBrlens{1}_95%HPD={0.133164,1.934591},effectivebrlenIgrBrlens{2}_mean=0.029852,effectivebrlenIgrBrlens{2}_median=0.028874,effectivebrlenIgrBrlens{2}_95%HPD={0.013917,0.047433},rateIgrBrlens{2}_mean=1.496175,rateIgrBrlens{2}_median=1.406899,rateIgrBrlens{2}_95%HPD={0.592370,2.595140},effectivebrlenIgrBrlens{3}_mean=0.015279,effectivebrlenIgrBrlens{3}_median=0.012924,effectivebrlenIgrBrlens{3}_95%HPD={0.000000,0.036574},rateIgrBrlens{3}_mean=0.726849,rateIgrBrlens{3}_median=0.633566,rateIgrBrlens{3}_95%HPD={0.000025,1.670951},effectivebrlenIgrBrlens{4}_mean=0.015372,effectivebrlenIgrBrlens{4}_median=0.012587,effectivebrlenIgrBrlens{4}_95%HPD={0.000000,0.038615},rateIgrBrlens{4}_mean=0.731558,rateIgrBrlens{4}_median=0.612234,rateIgrBrlens{4}_95%HPD={0.000003,1.770329},effectivebrlenIgrBrlens{5}_mean=0.022428,effectivebrlenIgrBrlens{5}_median=0.020926,effectivebrlenIgrBrlens{5}_95%HPD={0.000850,0.045214},rateIgrBrlens{5}_mean=1.077779,rateIgrBrlens{5}_median=1.010869,rateIgrBrlens{5}_95%HPD={0.085047,2.126042},effectivebrlenIgrBrlens{6}_mean=0.023638,effectivebrlenIgrBrlens{6}_median=0.021452,effectivebrlenIgrBrlens{6}_95%HPD={0.001906,0.048853},rateIgrBrlens{6}_mean=1.129208,rateIgrBrlens{6}_median=1.028398,rateIgrBrlens{6}_95%HPD={0.162847,2.295198},effectivebrlenIgrBrlens{7}_mean=0.015112,effectivebrlenIgrBrlens{7}_median=0.012929,effectivebrlenIgrBrlens{7}_95%HPD={0.000000,0.035720},rateIgrBrlens{7}_mean=0.718489,rateIgrBrlens{7}_median=0.631227,rateIgrBrlens{7}_95%HPD={0.000052,1.627815},effectivebrlenIgrBrlens{8}_mean=0.013575,effectivebrlenIgrBrlens{8}_median=0.012742,effectivebrlenIgrBrlens{8}_95%HPD={0.003980,0.024758},rateIgrBrlens{8}_mean=0.667612,rateIgrBrlens{8}_median=0.622398,rateIgrBrlens{8}_95%HPD={0.191852,1.222189},effectivebrlenIgrBrlens{9}_mean=0.020845,effectivebrlenIgrBrlens{9}_median=0.014475,effectivebrlenIgrBrlens{9}_95%HPD={0.000000,0.062586},rateIgrBrlens{9}_mean=0.993361,rateIgrBrlens{9}_median=0.699037,rateIgrBrlens{9}_95%HPD={0.000001,2.938500},effectivebrlenIgrBrlens{10}_mean=0.020976,effectivebrlenIgrBrlens{10}_median=0.017237,effectivebrlenIgrBrlens{10}_95%HPD={0.000000,0.052050},rateIgrBrlens{10}_mean=0.999461,rateIgrBrlens{10}_median=0.836058,rateIgrBrlens{10}_95%HPD={0.000342,2.407176},effectivebrlenIgrBrlens{11}_mean=0.022459,effectivebrlenIgrBrlens{11}_median=0.020229,effectivebrlenIgrBrlens{11}_95%HPD={0.001317,0.047384},rateIgrBrlens{11}_mean=1.080724,rateIgrBrlens{11}_median=0.980113,rateIgrBrlens{11}_95%HPD={0.118997,2.266098},effectivebrlenIgrBrlens{12}_mean=0.019582,effectivebrlenIgrBrlens{12}_median=0.017753,effectivebrlenIgrBrlens{12}_95%HPD={0.002469,0.040162},rateIgrBrlens{12}_mean=0.952189,rateIgrBrlens{12}_median=0.864441,rateIgrBrlens{12}_95%HPD={0.138459,1.936610}])[&prob=9.99993333e-01,prob_stddev=9.42796471e-06,prob_range={9.99986667e-01,1.00000000e+00},prob(percent)="100",prob+-sd="100+-0",height_mean=3.23687126e-02,height_median=3.18734370e-02,height_95%HPD={2.18953780e-02,4.39465490e-02}]:7.269029e-03[&length_mean=7.39853181e-03,length_median=6.89997500e-03,length_95%HPD={1.77071200e-03,1.39130100e-02},effectivebrlenIgrBrlens{1}_mean=0.005806,effectivebrlenIgrBrlens{1}_median=0.003613,effectivebrlenIgrBrlens{1}_95%HPD={0.000000,0.019029},rateIgrBrlens{1}_mean=0.805656,rateIgrBrlens{1}_median=0.505547,rateIgrBrlens{1}_95%HPD={0.000001,2.599258},effectivebrlenIgrBrlens{2}_mean=0.025293,effectivebrlenIgrBrlens{2}_median=0.024103,effectivebrlenIgrBrlens{2}_95%HPD={0.008498,0.044568},rateIgrBrlens{2}_mean=4.188033,rateIgrBrlens{2}_median=3.482657,rateIgrBrlens{2}_95%HPD={0.721905,9.467742},effectivebrlenIgrBrlens{3}_mean=0.005517,effectivebrlenIgrBrlens{3}_median=0.003190,effectivebrlenIgrBrlens{3}_95%HPD={0.000000,0.018936},rateIgrBrlens{3}_mean=0.746935,rateIgrBrlens{3}_median=0.454696,rateIgrBrlens{3}_95%HPD={0.000001,2.467880},effectivebrlenIgrBrlens{4}_mean=0.005491,effectivebrlenIgrBrlens{4}_median=0.002796,effectivebrlenIgrBrlens{4}_95%HPD={0.000000,0.020049},rateIgrBrlens{4}_mean=0.745072,rateIgrBrlens{4}_median=0.399129,rateIgrBrlens{4}_95%HPD={0.000001,2.624291},effectivebrlenIgrBrlens{5}_mean=0.008643,effectivebrlenIgrBrlens{5}_median=0.007160,effectivebrlenIgrBrlens{5}_95%HPD={0.000000,0.021341},rateIgrBrlens{5}_mean=1.307962,rateIgrBrlens{5}_median=1.017042,rateIgrBrlens{5}_95%HPD={0.000001,3.392323},effectivebrlenIgrBrlens{6}_mean=0.007190,effectivebrlenIgrBrlens{6}_median=0.005520,effectivebrlenIgrBrlens{6}_95%HPD={0.000000,0.019951},rateIgrBrlens{6}_mean=0.971899,rateIgrBrlens{6}_median=0.816223,rateIgrBrlens{6}_95%HPD={0.000001,2.525746},effectivebrlenIgrBrlens{7}_mean=0.005315,effectivebrlenIgrBrlens{7}_median=0.003164,effectivebrlenIgrBrlens{7}_95%HPD={0.000000,0.017934},rateIgrBrlens{7}_mean=0.721530,rateIgrBrlens{7}_median=0.454046,rateIgrBrlens{7}_95%HPD={0.000001,2.333981},effectivebrlenIgrBrlens{8}_mean=0.001625,effectivebrlenIgrBrlens{8}_median=0.000901,effectivebrlenIgrBrlens{8}_95%HPD={0.000000,0.005707},rateIgrBrlens{8}_mean=0.222025,rateIgrBrlens{8}_median=0.127492,rateIgrBrlens{8}_95%HPD={0.000001,0.753905},effectivebrlenIgrBrlens{9}_mean=0.007118,effectivebrlenIgrBrlens{9}_median=0.002522,effectivebrlenIgrBrlens{9}_95%HPD={0.000000,0.029657},rateIgrBrlens{9}_mean=0.981487,rateIgrBrlens{9}_median=0.354349,rateIgrBrlens{9}_95%HPD={0.000001,4.014073},effectivebrlenIgrBrlens{10}_mean=0.004227,effectivebrlenIgrBrlens{10}_median=0.002360,effectivebrlenIgrBrlens{10}_95%HPD={0.000000,0.014766},rateIgrBrlens{10}_mean=0.575102,rateIgrBrlens{10}_median=0.335122,rateIgrBrlens{10}_95%HPD={0.000001,1.960783},effectivebrlenIgrBrlens{11}_mean=0.006080,effectivebrlenIgrBrlens{11}_median=0.004154,effectivebrlenIgrBrlens{11}_95%HPD={0.000000,0.018730},rateIgrBrlens{11}_mean=0.822674,rateIgrBrlens{11}_median=0.603488,rateIgrBrlens{11}_95%HPD={0.000001,2.400342},effectivebrlenIgrBrlens{12}_mean=0.004043,effectivebrlenIgrBrlens{12}_median=0.002264,effectivebrlenIgrBrlens{12}_95%HPD={0.000000,0.014127},rateIgrBrlens{12}_mean=0.548273,rateIgrBrlens{12}_median=0.322126,rateIgrBrlens{12}_95%HPD={0.000001,1.835627}])[&prob=1.00000000e+00,prob_stddev=0.00000000e+00,prob_range={1.00000000e+00,1.00000000e+00},prob(percent)="100",prob+-sd="100+-0",height_mean=3.97672313e-02,height_median=3.91424660e-02,height_95%HPD={2.79930620e-02,5.25412770e-02}]:1.816757e-02[&length_mean=1.83078284e-02,length_median=1.78930300e-02,length_95%HPD={9.90053600e-03,2.73425400e-02},effectivebrlenIgrBrlens{1}_mean=0.033882,effectivebrlenIgrBrlens{1}_median=0.031542,effectivebrlenIgrBrlens{1}_95%HPD={0.009311,0.063637},rateIgrBrlens{1}_mean=1.912119,rateIgrBrlens{1}_median=1.757914,rateIgrBrlens{1}_95%HPD={0.483960,3.597861},effectivebrlenIgrBrlens{2}_mean=0.031600,effectivebrlenIgrBrlens{2}_median=0.030261,effectivebrlenIgrBrlens{2}_95%HPD={0.011727,0.053856},rateIgrBrlens{2}_mean=1.807177,rateIgrBrlens{2}_median=1.688441,rateIgrBrlens{2}_95%HPD={0.575759,3.234929},effectivebrlenIgrBrlens{3}_mean=0.026628,effectivebrlenIgrBrlens{3}_median=0.023706,effectivebrlenIgrBrlens{3}_95%HPD={0.003499,0.055707},rateIgrBrlens{3}_mean=1.487744,rateIgrBrlens{3}_median=1.320335,rateIgrBrlens{3}_95%HPD={0.247064,3.138518},effectivebrlenIgrBrlens{4}_mean=0.037602,effectivebrlenIgrBrlens{4}_median=0.033064,effectivebrlenIgrBrlens{4}_95%HPD={0.004268,0.080297},rateIgrBrlens{4}_mean=2.109950,rateIgrBrlens{4}_median=1.834694,rateIgrBrlens{4}_95%HPD={0.291217,4.569223},effectivebrlenIgrBrlens{5}_mean=0.024607,effectivebrlenIgrBrlens{5}_median=0.023030,effectivebrlenIgrBrlens{5}_95%HPD={0.007308,0.045331},rateIgrBrlens{5}_mean=1.385934,rateIgrBrlens{5}_median=1.291083,rateIgrBrlens{5}_95%HPD={0.417364,2.556569},effectivebrlenIgrBrlens{6}_mean=0.017781,effectivebrlenIgrBrlens{6}_median=0.016287,effectivebrlenIgrBrlens{6}_95%HPD={0.000124,0.036824},rateIgrBrlens{6}_mean=0.971603,rateIgrBrlens{6}_median=0.919366,rateIgrBrlens{6}_95%HPD={0.012642,1.919683},effectivebrlenIgrBrlens{7}_mean=0.019864,effectivebrlenIgrBrlens{7}_median=0.017374,effectivebrlenIgrBrlens{7}_95%HPD={0.001242,0.044112},rateIgrBrlens{7}_mean=1.100987,rateIgrBrlens{7}_median=0.969207,rateIgrBrlens{7}_95%HPD={0.078072,2.399597},effectivebrlenIgrBrlens{8}_mean=0.021971,effectivebrlenIgrBrlens{8}_median=0.021002,effectivebrlenIgrBrlens{8}_95%HPD={0.008988,0.036810},rateIgrBrlens{8}_mean=1.245273,rateIgrBrlens{8}_median=1.177541,rateIgrBrlens{8}_95%HPD={0.465960,2.135076},effectivebrlenIgrBrlens{9}_mean=0.018634,effectivebrlenIgrBrlens{9}_median=0.013942,effectivebrlenIgrBrlens{9}_95%HPD={0.000000,0.052847},rateIgrBrlens{9}_mean=1.025605,rateIgrBrlens{9}_median=0.773235,rateIgrBrlens{9}_95%HPD={0.000001,2.874447},effectivebrlenIgrBrlens{10}_mean=0.016294,effectivebrlenIgrBrlens{10}_median=0.014676,effectivebrlenIgrBrlens{10}_95%HPD={0.001920,0.033624},rateIgrBrlens{10}_mean=0.911066,rateIgrBrlens{10}_median=0.820889,rateIgrBrlens{10}_95%HPD={0.142934,1.884032},effectivebrlenIgrBrlens{11}_mean=0.026199,effectivebrlenIgrBrlens{11}_median=0.023194,effectivebrlenIgrBrlens{11}_95%HPD={0.003713,0.055205},rateIgrBrlens{11}_mean=1.457033,rateIgrBrlens{11}_median=1.276373,rateIgrBrlens{11}_95%HPD={0.250702,3.060590},effectivebrlenIgrBrlens{12}_mean=0.018404,effectivebrlenIgrBrlens{12}_median=0.016574,effectivebrlenIgrBrlens{12}_95%HPD={0.002267,0.038016},rateIgrBrlens{12}_mean=1.028658,rateIgrBrlens{12}_median=0.926066,rateIgrBrlens{12}_95%HPD={0.146219,2.095877}],((((((3[&prob=1.00000000e+00,prob_stddev=0.00000000e+00,prob_range={1.00000000e+00,1.00000000e+00},prob(percent)="100",prob+-sd="100+-0",height_mean=4.28485300e-08,height_median=4.00000000e-08,height_95%HPD={0.00000000e+00,9.50000000e-08}]:4.191481e-03[&length_mean=4.86149850e-03,length_median=4.46226400e-03,length_95%HPD={1.54497500e-03,9.03788400e-03},effectivebrlenIgrBrlens{1}_mean=0.001994,effectivebrlenIgrBrlens{1}_median=0.000781,effectivebrlenIgrBrlens{1}_95%HPD={0.000000,0.008077},rateIgrBrlens{1}_mean=0.414768,rateIgrBrlens{1}_median=0.168187,rateIgrBrlens{1}_95%HPD={0.000001,1.636644},effectivebrlenIgrBrlens{2}_mean=0.000691,effectivebrlenIgrBrlens{2}_median=0.000487,effectivebrlenIgrBrlens{2}_95%HPD={0.000000,0.002093},rateIgrBrlens{2}_mean=0.163178,rateIgrBrlens{2}_median=0.103900,rateIgrBrlens{2}_95%HPD={0.000001,0.531999},effectivebrlenIgrBrlens{3}_mean=0.003456,effectivebrlenIgrBrlens{3}_median=0.001507,effectivebrlenIgrBrlens{3}_95%HPD={0.000000,0.013365},rateIgrBrlens{3}_mean=0.717007,rateIgrBrlens{3}_median=0.326823,rateIgrBrlens{3}_95%HPD={0.000001,2.702496},effectivebrlenIgrBrlens{4}_mean=0.003575,effectivebrlenIgrBrlens{4}_median=0.001320,effectivebrlenIgrBrlens{4}_95%HPD={0.000000,0.014723},rateIgrBrlens{4}_mean=0.742796,rateIgrBrlens{4}_median=0.285683,rateIgrBrlens{4}_95%HPD={0.000001,2.978724},effectivebrlenIgrBrlens{5}_mean=0.004902,effectivebrlenIgrBrlens{5}_median=0.002252,effectivebrlenIgrBrlens{5}_95%HPD={0.000000,0.018722},rateIgrBrlens{5}_mean=1.013689,rateIgrBrlens{5}_median=0.483350,rateIgrBrlens{5}_95%HPD={0.000001,3.773254},effectivebrlenIgrBrlens{6}_mean=0.004878,effectivebrlenIgrBrlens{6}_median=0.003359,effectivebrlenIgrBrlens{6}_95%HPD={0.000000,0.014985},rateIgrBrlens{6}_mean=1.006588,rateIgrBrlens{6}_median=0.755705,rateIgrBrlens{6}_95%HPD={0.000001,2.968995},effectivebrlenIgrBrlens{7}_mean=0.004916,effectivebrlenIgrBrlens{7}_median=0.002219,effectivebrlenIgrBrlens{7}_95%HPD={0.000000,0.018879},rateIgrBrlens{7}_mean=1.017998,rateIgrBrlens{7}_median=0.486260,rateIgrBrlens{7}_95%HPD={0.000001,3.815049},effectivebrlenIgrBrlens{8}_mean=0.004898,effectivebrlenIgrBrlens{8}_median=0.002037,effectivebrlenIgrBrlens{8}_95%HPD={0.000000,0.019409},rateIgrBrlens{8}_mean=1.010899,rateIgrBrlens{8}_median=0.436441,rateIgrBrlens{8}_95%HPD={0.000001,3.937599},effectivebrlenIgrBrlens{9}_mean=0.005034,effectivebrlenIgrBrlens{9}_median=0.000860,effectivebrlenIgrBrlens{9}_95%HPD={0.000000,0.024086},rateIgrBrlens{9}_mean=1.051707,rateIgrBrlens{9}_median=0.185806,rateIgrBrlens{9}_95%HPD={0.000001,4.935965},effectivebrlenIgrBrlens{10}_mean=0.004907,effectivebrlenIgrBrlens{10}_median=0.001925,effectivebrlenIgrBrlens{10}_95%HPD={0.000000,0.019645},rateIgrBrlens{10}_mean=1.011746,rateIgrBrlens{10}_median=0.416625,rateIgrBrlens{10}_95%HPD={0.000001,3.948238},effectivebrlenIgrBrlens{11}_mean=0.004003,effectivebrlenIgrBrlens{11}_median=0.002270,effectivebrlenIgrBrlens{11}_95%HPD={0.000000,0.013898},rateIgrBrlens{11}_mean=0.826179,rateIgrBrlens{11}_median=0.496470,rateIgrBrlens{11}_95%HPD={0.000001,2.760841},effectivebrlenIgrBrlens{12}_mean=0.002381,effectivebrlenIgrBrlens{12}_median=0.000997,effectivebrlenIgrBrlens{12}_95%HPD={0.000000,0.009329},rateIgrBrlens{12}_mean=0.494319,rateIgrBrlens{12}_median=0.215660,rateIgrBrlens{12}_95%HPD={0.000001,1.903504}],4[&prob=1.00000000e+00,prob_stddev=0.00000000e+00,prob_range={1.00000000e+00,1.00000000e+00},prob(percent)="100",prob+-sd="100+-0",height_mean=4.28454794e-08,height_median=4.00000000e-08,height_95%HPD={0.00000000e+00,9.50000000e-08}]:4.191481e-03[&length_mean=5.42181740e-03,length_median=4.96146200e-03,length_95%HPD={1.76649700e-03,1.00911900e-02},effectivebrlenIgrBrlens{1}_mean=0.006347,effectivebrlenIgrBrlens{1}_median=0.004884,effectivebrlenIgrBrlens{1}_95%HPD={0.000000,0.017023},rateIgrBrlens{1}_mean=1.302118,rateIgrBrlens{1}_median=0.957542,rateIgrBrlens{1}_95%HPD={0.000002,3.620928},effectivebrlenIgrBrlens{2}_mean=0.002666,effectivebrlenIgrBrlens{2}_median=0.002462,effectivebrlenIgrBrlens{2}_95%HPD={0.000634,0.005115},rateIgrBrlens{2}_mean=0.578418,rateIgrBrlens{2}_median=0.487856,rateIgrBrlens{2}_95%HPD={0.081012,1.309109},effectivebrlenIgrBrlens{3}_mean=0.003830,effectivebrlenIgrBrlens{3}_median=0.001832,effectivebrlenIgrBrlens{3}_95%HPD={0.000000,0.014283},rateIgrBrlens{3}_mean=0.711558,rateIgrBrlens{3}_median=0.356449,rateIgrBrlens{3}_95%HPD={0.000001,2.599397},effectivebrlenIgrBrlens{4}_mean=0.003993,effectivebrlenIgrBrlens{4}_median=0.001604,effectivebrlenIgrBrlens{4}_95%HPD={0.000000,0.015851},rateIgrBrlens{4}_mean=0.739307,rateIgrBrlens{4}_median=0.312685,rateIgrBrlens{4}_95%HPD={0.000001,2.877944},effectivebrlenIgrBrlens{5}_mean=0.003700,effectivebrlenIgrBrlens{5}_median=0.002272,effectivebrlenIgrBrlens{5}_95%HPD={0.000000,0.012230},rateIgrBrlens{5}_mean=0.688675,rateIgrBrlens{5}_median=0.432576,rateIgrBrlens{5}_95%HPD={0.000001,2.241773},effectivebrlenIgrBrlens{6}_mean=0.005263,effectivebrlenIgrBrlens{6}_median=0.003745,effectivebrlenIgrBrlens{6}_95%HPD={0.000000,0.015739},rateIgrBrlens{6}_mean=0.971198,rateIgrBrlens{6}_median=0.756949,rateIgrBrlens{6}_95%HPD={0.000001,2.754872},effectivebrlenIgrBrlens{7}_mean=0.003887,effectivebrlenIgrBrlens{7}_median=0.001917,effectivebrlenIgrBrlens{7}_95%HPD={0.000000,0.014370},rateIgrBrlens{7}_mean=0.721492,rateIgrBrlens{7}_median=0.374455,rateIgrBrlens{7}_95%HPD={0.000001,2.583557},effectivebrlenIgrBrlens{8}_mean=0.002676,effectivebrlenIgrBrlens{8}_median=0.001730,effectivebrlenIgrBrlens{8}_95%HPD={0.000000,0.008616},rateIgrBrlens{8}_mean=0.500293,rateIgrBrlens{8}_median=0.326232,rateIgrBrlens{8}_95%HPD={0.000001,1.606448},effectivebrlenIgrBrlens{9}_mean=0.009725,effectivebrlenIgrBrlens{9}_median=0.004001,effectivebrlenIgrBrlens{9}_95%HPD={0.000000,0.038127},rateIgrBrlens{9}_mean=1.834334,rateIgrBrlens{9}_median=0.754260,rateIgrBrlens{9}_95%HPD={0.000001,7.166916},effectivebrlenIgrBrlens{10}_mean=0.002499,effectivebrlenIgrBrlens{10}_median=0.001102,effectivebrlenIgrBrlens{10}_95%HPD={0.000000,0.009713},rateIgrBrlens{10}_mean=0.466235,rateIgrBrlens{10}_median=0.211753,rateIgrBrlens{10}_95%HPD={0.000001,1.766799},effectivebrlenIgrBrlens{11}_mean=0.010420,effectivebrlenIgrBrlens{11}_median=0.007980,effectivebrlenIgrBrlens{11}_95%HPD={0.000000,0.027702},rateIgrBrlens{11}_mean=2.112933,rateIgrBrlens{11}_median=1.535049,rateIgrBrlens{11}_95%HPD={0.000017,5.787268},effectivebrlenIgrBrlens{12}_mean=0.002674,effectivebrlenIgrBrlens{12}_median=0.001229,effectivebrlenIgrBrlens{12}_95%HPD={0.000000,0.010148},rateIgrBrlens{12}_mean=0.496192,rateIgrBrlens{12}_median=0.239758,rateIgrBrlens{12}_95%HPD={0.000001,1.832991}])[&prob=5.55059266e-01,prob_stddev=2.62097419e-03,prob_range={5.53205957e-01,5.56912574e-01},prob(percent)="56",prob+-sd="56+-0",height_mean=4.39487254e-03,height_median=4.19152100e-03,height_95%HPD={1.73902600e-03,7.45556700e-03}]:3.339868e-03[&length_mean=3.28356677e-03,length_median=3.03717500e-03,length_95%HPD={9.69146700e-04,6.19780200e-03},effectivebrlenIgrBrlens{1}_mean=0.001372,effectivebrlenIgrBrlens{1}_median=0.000350,effectivebrlenIgrBrlens{1}_95%HPD={0.000000,0.006153},rateIgrBrlens{1}_mean=0.429359,rateIgrBrlens{1}_median=0.111884,rateIgrBrlens{1}_95%HPD={0.000001,1.897613},effectivebrlenIgrBrlens{2}_mean=0.001104,effectivebrlenIgrBrlens{2}_median=0.000889,effectivebrlenIgrBrlens{2}_95%HPD={0.000000,0.002993},rateIgrBrlens{2}_mean=0.397491,rateIgrBrlens{2}_median=0.275590,rateIgrBrlens{2}_95%HPD={0.000001,1.208928},effectivebrlenIgrBrlens{3}_mean=0.002362,effectivebrlenIgrBrlens{3}_median=0.000702,effectivebrlenIgrBrlens{3}_95%HPD={0.000000,0.010158},rateIgrBrlens{3}_mean=0.735772,rateIgrBrlens{3}_median=0.226171,rateIgrBrlens{3}_95%HPD={0.000001,3.104262},effectivebrlenIgrBrlens{4}_mean=0.002475,effectivebrlenIgrBrlens{4}_median=0.000549,effectivebrlenIgrBrlens{4}_95%HPD={0.000000,0.011375},rateIgrBrlens{4}_mean=0.769243,rateIgrBrlens{4}_median=0.175590,rateIgrBrlens{4}_95%HPD={0.000001,3.477681},effectivebrlenIgrBrlens{5}_mean=0.002293,effectivebrlenIgrBrlens{5}_median=0.000886,effectivebrlenIgrBrlens{5}_95%HPD={0.000000,0.009203},rateIgrBrlens{5}_mean=0.713280,rateIgrBrlens{5}_median=0.284500,rateIgrBrlens{5}_95%HPD={0.000001,2.809079},effectivebrlenIgrBrlens{6}_mean=0.003209,effectivebrlenIgrBrlens{6}_median=0.001901,effectivebrlenIgrBrlens{6}_95%HPD={0.000000,0.010939},rateIgrBrlens{6}_mean=0.981159,rateIgrBrlens{6}_median=0.636731,rateIgrBrlens{6}_95%HPD={0.000001,3.226506},effectivebrlenIgrBrlens{7}_mean=0.002409,effectivebrlenIgrBrlens{7}_median=0.000751,effectivebrlenIgrBrlens{7}_95%HPD={0.000000,0.010254},rateIgrBrlens{7}_mean=0.746777,rateIgrBrlens{7}_median=0.242831,rateIgrBrlens{7}_95%HPD={0.000001,3.113532},effectivebrlenIgrBrlens{8}_mean=0.001633,effectivebrlenIgrBrlens{8}_median=0.000629,effectivebrlenIgrBrlens{8}_95%HPD={0.000000,0.006493},rateIgrBrlens{8}_mean=0.512342,rateIgrBrlens{8}_median=0.200701,rateIgrBrlens{8}_95%HPD={0.000001,2.018846},effectivebrlenIgrBrlens{9}_mean=0.006217,effectivebrlenIgrBrlens{9}_median=0.001057,effectivebrlenIgrBrlens{9}_95%HPD={0.000000,0.029071},rateIgrBrlens{9}_mean=2.005850,rateIgrBrlens{9}_median=0.336108,rateIgrBrlens{9}_95%HPD={0.000001,9.360254},effectivebrlenIgrBrlens{10}_mean=0.001554,effectivebrlenIgrBrlens{10}_median=0.000395,effectivebrlenIgrBrlens{10}_95%HPD={0.000000,0.007012},rateIgrBrlens{10}_mean=0.484220,rateIgrBrlens{10}_median=0.127515,rateIgrBrlens{10}_95%HPD={0.000001,2.131286},effectivebrlenIgrBrlens{11}_mean=0.002748,effectivebrlenIgrBrlens{11}_median=0.001181,effectivebrlenIgrBrlens{11}_95%HPD={0.000000,0.010695},rateIgrBrlens{11}_mean=0.847295,rateIgrBrlens{11}_median=0.388654,rateIgrBrlens{11}_95%HPD={0.000001,3.158354},effectivebrlenIgrBrlens{12}_mean=0.001625,effectivebrlenIgrBrlens{12}_median=0.000438,effectivebrlenIgrBrlens{12}_95%HPD={0.000000,0.007219},rateIgrBrlens{12}_mean=0.502938,rateIgrBrlens{12}_median=0.139907,rateIgrBrlens{12}_95%HPD={0.000001,2.178126}],26[&prob=1.00000000e+00,prob_stddev=0.00000000e+00,prob_range={1.00000000e+00,1.00000000e+00},prob(percent)="100",prob+-sd="100+-0",height_mean=4.28484847e-08,height_median=4.00000000e-08,height_95%HPD={0.00000000e+00,9.50000000e-08}]:7.531349e-03[&length_mean=6.19988457e-03,length_median=6.01153700e-03,length_95%HPD={1.79789300e-03,1.08428900e-02},effectivebrlenIgrBrlens{1}_mean=0.002622,effectivebrlenIgrBrlens{1}_median=0.001287,effectivebrlenIgrBrlens{1}_95%HPD={0.000000,0.009746},rateIgrBrlens{1}_mean=0.427399,rateIgrBrlens{1}_median=0.215945,rateIgrBrlens{1}_95%HPD={0.000001,1.553873},effectivebrlenIgrBrlens{2}_mean=0.001111,effectivebrlenIgrBrlens{2}_median=0.000913,effectivebrlenIgrBrlens{2}_95%HPD={0.000000,0.002951},rateIgrBrlens{2}_mean=0.226405,rateIgrBrlens{2}_median=0.154969,rateIgrBrlens{2}_95%HPD={0.000001,0.699773},effectivebrlenIgrBrlens{3}_mean=0.004375,effectivebrlenIgrBrlens{3}_median=0.002342,effectivebrlenIgrBrlens{3}_95%HPD={0.000000,0.015548},rateIgrBrlens{3}_mean=0.708101,rateIgrBrlens{3}_median=0.397220,rateIgrBrlens{3}_95%HPD={0.000001,2.446234},effectivebrlenIgrBrlens{4}_mean=0.004822,effectivebrlenIgrBrlens{4}_median=0.002205,effectivebrlenIgrBrlens{4}_95%HPD={0.000000,0.018502},rateIgrBrlens{4}_mean=0.782643,rateIgrBrlens{4}_median=0.371238,rateIgrBrlens{4}_95%HPD={0.000001,2.932135},effectivebrlenIgrBrlens{5}_mean=0.006191,effectivebrlenIgrBrlens{5}_median=0.003404,effectivebrlenIgrBrlens{5}_95%HPD={0.000000,0.021789},rateIgrBrlens{5}_mean=1.001619,rateIgrBrlens{5}_median=0.566929,rateIgrBrlens{5}_95%HPD={0.000001,3.435509},effectivebrlenIgrBrlens{6}_mean=0.006217,effectivebrlenIgrBrlens{6}_median=0.004634,effectivebrlenIgrBrlens{6}_95%HPD={0.000000,0.017761},rateIgrBrlens{6}_mean=1.004313,rateIgrBrlens{6}_median=0.808850,rateIgrBrlens{6}_95%HPD={0.000001,2.750256},effectivebrlenIgrBrlens{7}_mean=0.006205,effectivebrlenIgrBrlens{7}_median=0.003337,effectivebrlenIgrBrlens{7}_95%HPD={0.000000,0.022170},rateIgrBrlens{7}_mean=1.004302,rateIgrBrlens{7}_median=0.566417,rateIgrBrlens{7}_95%HPD={0.000001,3.481066},effectivebrlenIgrBrlens{8}_mean=0.006239,effectivebrlenIgrBrlens{8}_median=0.003137,effectivebrlenIgrBrlens{8}_95%HPD={0.000000,0.022908},rateIgrBrlens{8}_mean=1.009531,rateIgrBrlens{8}_median=0.525193,rateIgrBrlens{8}_95%HPD={0.000001,3.602024},effectivebrlenIgrBrlens{9}_mean=0.006356,effectivebrlenIgrBrlens{9}_median=0.001598,effectivebrlenIgrBrlens{9}_95%HPD={0.000000,0.028602},rateIgrBrlens{9}_mean=1.039893,rateIgrBrlens{9}_median=0.267211,rateIgrBrlens{9}_95%HPD={0.000001,4.581695},effectivebrlenIgrBrlens{10}_mean=0.006257,effectivebrlenIgrBrlens{10}_median=0.003058,effectivebrlenIgrBrlens{10}_95%HPD={0.000000,0.023351},rateIgrBrlens{10}_mean=1.011199,rateIgrBrlens{10}_median=0.512310,rateIgrBrlens{10}_95%HPD={0.000001,3.666006},effectivebrlenIgrBrlens{11}_mean=0.005114,effectivebrlenIgrBrlens{11}_median=0.003308,effectivebrlenIgrBrlens{11}_95%HPD={0.000000,0.016307},rateIgrBrlens{11}_mean=0.825934,rateIgrBrlens{11}_median=0.565306,rateIgrBrlens{11}_95%HPD={0.000001,2.554695},effectivebrlenIgrBrlens{12}_mean=0.003023,effectivebrlenIgrBrlens{12}_median=0.001552,effectivebrlenIgrBrlens{12}_95%HPD={0.000000,0.010992},rateIgrBrlens{12}_mean=0.491357,rateIgrBrlens{12}_median=0.259740,rateIgrBrlens{12}_95%HPD={0.000001,1.737774}])[&prob=1.00000000e+00,prob_stddev=0.00000000e+00,prob_range={1.00000000e+00,1.00000000e+00},prob(percent)="100",prob+-sd="100+-0",height_mean=7.72862250e-03,height_median=7.53138900e-03,height_95%HPD={3.93583600e-03,1.18219310e-02}]:4.915714e-03[&length_mean=4.93627712e-03,length_median=4.68245800e-03,length_95%HPD={1.41626400e-03,8.89067200e-03},effectivebrlenIgrBrlens{1}_mean=0.002028,effectivebrlenIgrBrlens{1}_median=0.000816,effectivebrlenIgrBrlens{1}_95%HPD={0.000000,0.008177},rateIgrBrlens{1}_mean=0.415580,rateIgrBrlens{1}_median=0.171954,rateIgrBrlens{1}_95%HPD={0.000001,1.627871},effectivebrlenIgrBrlens{2}_mean=0.009058,effectivebrlenIgrBrlens{2}_median=0.008684,effectivebrlenIgrBrlens{2}_95%HPD={0.003852,0.014812},rateIgrBrlens{2}_mean=2.191926,rateIgrBrlens{2}_median=1.866752,rateIgrBrlens{2}_95%HPD={0.466254,4.651350},effectivebrlenIgrBrlens{3}_mean=0.003505,effectivebrlenIgrBrlens{3}_median=0.001554,effectivebrlenIgrBrlens{3}_95%HPD={0.000000,0.013441},rateIgrBrlens{3}_mean=0.715993,rateIgrBrlens{3}_median=0.330908,rateIgrBrlens{3}_95%HPD={0.000001,2.692047},effectivebrlenIgrBrlens{4}_mean=0.003837,effectivebrlenIgrBrlens{4}_median=0.001430,effectivebrlenIgrBrlens{4}_95%HPD={0.000000,0.015739},rateIgrBrlens{4}_mean=0.784618,rateIgrBrlens{4}_median=0.302510,rateIgrBrlens{4}_95%HPD={0.000001,3.146613},effectivebrlenIgrBrlens{5}_mean=0.003360,effectivebrlenIgrBrlens{5}_median=0.001946,effectivebrlenIgrBrlens{5}_95%HPD={0.000000,0.011490},rateIgrBrlens{5}_mean=0.692606,rateIgrBrlens{5}_median=0.406461,rateIgrBrlens{5}_95%HPD={0.000001,2.349018},effectivebrlenIgrBrlens{6}_mean=0.004793,effectivebrlenIgrBrlens{6}_median=0.003377,effectivebrlenIgrBrlens{6}_95%HPD={0.000000,0.014426},rateIgrBrlens{6}_mean=0.973136,rateIgrBrlens{6}_median=0.744142,rateIgrBrlens{6}_95%HPD={0.000001,2.829779},effectivebrlenIgrBrlens{7}_mean=0.003553,effectivebrlenIgrBrlens{7}_median=0.001650,effectivebrlenIgrBrlens{7}_95%HPD={0.000000,0.013440},rateIgrBrlens{7}_mean=0.725003,rateIgrBrlens{7}_median=0.350627,rateIgrBrlens{7}_95%HPD={0.000001,2.687497},effectivebrlenIgrBrlens{8}_mean=0.002416,effectivebrlenIgrBrlens{8}_median=0.001467,effectivebrlenIgrBrlens{8}_95%HPD={0.000000,0.007974},rateIgrBrlens{8}_mean=0.502184,rateIgrBrlens{8}_median=0.304590,rateIgrBrlens{8}_95%HPD={0.000001,1.670114},effectivebrlenIgrBrlens{9}_mean=0.008728,effectivebrlenIgrBrlens{9}_median=0.003101,effectivebrlenIgrBrlens{9}_95%HPD={0.000000,0.035713},rateIgrBrlens{9}_mean=1.839750,rateIgrBrlens{9}_median=0.648274,rateIgrBrlens{9}_95%HPD={0.000001,7.487559},effectivebrlenIgrBrlens{10}_mean=0.002296,effectivebrlenIgrBrlens{10}_median=0.000928,effectivebrlenIgrBrlens{10}_95%HPD={0.000000,0.009114},rateIgrBrlens{10}_mean=0.470270,rateIgrBrlens{10}_median=0.196699,rateIgrBrlens{10}_95%HPD={0.000001,1.841718},effectivebrlenIgrBrlens{11}_mean=0.004067,effectivebrlenIgrBrlens{11}_median=0.002352,effectivebrlenIgrBrlens{11}_95%HPD={0.000000,0.013883},rateIgrBrlens{11}_mean=0.826753,rateIgrBrlens{11}_median=0.506142,rateIgrBrlens{11}_95%HPD={0.000001,2.738204},effectivebrlenIgrBrlens{12}_mean=0.002420,effectivebrlenIgrBrlens{12}_median=0.001030,effectivebrlenIgrBrlens{12}_95%HPD={0.000000,0.009509},rateIgrBrlens{12}_mean=0.494604,rateIgrBrlens{12}_median=0.216961,rateIgrBrlens{12}_95%HPD={0.000001,1.896093}],((7[&prob=1.00000000e+00,prob_stddev=0.00000000e+00,prob_range={1.00000000e+00,1.00000000e+00},prob(percent)="100",prob+-sd="100+-0",height_mean=4.28433921e-08,height_median=4.00000000e-08,height_95%HPD={0.00000000e+00,9.50000000e-08}]:3.449549e-03[&length_mean=3.65404583e-03,length_median=3.44956600e-03,length_95%HPD={1.36895300e-03,6.39538800e-03},effectivebrlenIgrBrlens{1}_mean=0.001497,effectivebrlenIgrBrlens{1}_median=0.000446,effectivebrlenIgrBrlens{1}_95%HPD={0.000000,0.006491},rateIgrBrlens{1}_mean=0.416079,rateIgrBrlens{1}_median=0.127488,rateIgrBrlens{1}_95%HPD={0.000001,1.782306},effectivebrlenIgrBrlens{2}_mean=0.000067,effectivebrlenIgrBrlens{2}_median=0.000011,effectivebrlenIgrBrlens{2}_95%HPD={0.000000,0.000325},rateIgrBrlens{2}_mean=0.019409,rateIgrBrlens{2}_median=0.003127,rateIgrBrlens{2}_95%HPD={0.000001,0.092830},effectivebrlenIgrBrlens{3}_mean=0.002583,effectivebrlenIgrBrlens{3}_median=0.000893,effectivebrlenIgrBrlens{3}_95%HPD={0.000000,0.010748},rateIgrBrlens{3}_mean=0.714484,rateIgrBrlens{3}_median=0.255687,rateIgrBrlens{3}_95%HPD={0.000001,2.920029},effectivebrlenIgrBrlens{4}_mean=0.002713,effectivebrlenIgrBrlens{4}_median=0.000730,effectivebrlenIgrBrlens{4}_95%HPD={0.000000,0.011866},rateIgrBrlens{4}_mean=0.747855,rateIgrBrlens{4}_median=0.207553,rateIgrBrlens{4}_95%HPD={0.000001,3.258915},effectivebrlenIgrBrlens{5}_mean=0.003681,effectivebrlenIgrBrlens{5}_median=0.001310,effectivebrlenIgrBrlens{5}_95%HPD={0.000000,0.015226},rateIgrBrlens{5}_mean=1.010715,rateIgrBrlens{5}_median=0.374995,rateIgrBrlens{5}_95%HPD={0.000001,4.122693},effectivebrlenIgrBrlens{6}_mean=0.003681,effectivebrlenIgrBrlens{6}_median=0.002333,effectivebrlenIgrBrlens{6}_95%HPD={0.000000,0.012121},rateIgrBrlens{6}_mean=1.010874,rateIgrBrlens{6}_median=0.687669,rateIgrBrlens{6}_95%HPD={0.000001,3.239292},effectivebrlenIgrBrlens{7}_mean=0.003697,effectivebrlenIgrBrlens{7}_median=0.001310,effectivebrlenIgrBrlens{7}_95%HPD={0.000000,0.015240},rateIgrBrlens{7}_mean=1.018562,rateIgrBrlens{7}_median=0.377623,rateIgrBrlens{7}_95%HPD={0.000001,4.145398},effectivebrlenIgrBrlens{8}_mean=0.003715,effectivebrlenIgrBrlens{8}_median=0.001165,effectivebrlenIgrBrlens{8}_95%HPD={0.000000,0.015917},rateIgrBrlens{8}_mean=1.021898,rateIgrBrlens{8}_median=0.333772,rateIgrBrlens{8}_95%HPD={0.000001,4.289893},effectivebrlenIgrBrlens{9}_mean=0.003951,effectivebrlenIgrBrlens{9}_median=0.000413,effectivebrlenIgrBrlens{9}_95%HPD={0.000000,0.020098},rateIgrBrlens{9}_mean=1.105662,rateIgrBrlens{9}_median=0.118001,rateIgrBrlens{9}_95%HPD={0.000001,5.614842},effectivebrlenIgrBrlens{10}_mean=0.003711,effectivebrlenIgrBrlens{10}_median=0.001104,effectivebrlenIgrBrlens{10}_95%HPD={0.000000,0.016161},rateIgrBrlens{10}_mean=1.022204,rateIgrBrlens{10}_median=0.315199,rateIgrBrlens{10}_95%HPD={0.000001,4.373342},effectivebrlenIgrBrlens{11}_mean=0.003055,effectivebrlenIgrBrlens{11}_median=0.001480,effectivebrlenIgrBrlens{11}_95%HPD={0.000000,0.011380},rateIgrBrlens{11}_mean=0.839137,rateIgrBrlens{11}_median=0.425781,rateIgrBrlens{11}_95%HPD={0.000001,3.045486},effectivebrlenIgrBrlens{12}_mean=0.001805,effectivebrlenIgrBrlens{12}_median=0.000583,effectivebrlenIgrBrlens{12}_95%HPD={0.000000,0.007666},rateIgrBrlens{12}_mean=0.500980,rateIgrBrlens{12}_median=0.165881,rateIgrBrlens{12}_95%HPD={0.000001,2.092487}],25[&prob=1.00000000e+00,prob_stddev=0.00000000e+00,prob_range={1.00000000e+00,1.00000000e+00},prob(percent)="100",prob+-sd="100+-0",height_mean=4.28433921e-08,height_median=4.00000000e-08,height_95%HPD={0.00000000e+00,9.50000000e-08}]:3.449549e-03[&length_mean=3.65404583e-03,length_median=3.44956600e-03,length_95%HPD={1.36895300e-03,6.39538800e-03},effectivebrlenIgrBrlens{1}_mean=0.001506,effectivebrlenIgrBrlens{1}_median=0.000450,effectivebrlenIgrBrlens{1}_95%HPD={0.000000,0.006509},rateIgrBrlens{1}_mean=0.417135,rateIgrBrlens{1}_median=0.128011,rateIgrBrlens{1}_95%HPD={0.000001,1.774049},effectivebrlenIgrBrlens{2}_mean=0.000330,effectivebrlenIgrBrlens{2}_median=0.000241,effectivebrlenIgrBrlens{2}_95%HPD={0.000000,0.000943},rateIgrBrlens{2}_mean=0.101686,rateIgrBrlens{2}_median=0.069208,rateIgrBrlens{2}_95%HPD={0.000001,0.306077},effectivebrlenIgrBrlens{3}_mean=0.002585,effectivebrlenIgrBrlens{3}_median=0.000893,effectivebrlenIgrBrlens{3}_95%HPD={0.000000,0.010814},rateIgrBrlens{3}_mean=0.717329,rateIgrBrlens{3}_median=0.254820,rateIgrBrlens{3}_95%HPD={0.000001,2.936177},effectivebrlenIgrBrlens{4}_mean=0.002725,effectivebrlenIgrBrlens{4}_median=0.000723,effectivebrlenIgrBrlens{4}_95%HPD={0.000000,0.011995},rateIgrBrlens{4}_mean=0.753305,rateIgrBrlens{4}_median=0.206930,rateIgrBrlens{4}_95%HPD={0.000001,3.291235},effectivebrlenIgrBrlens{5}_mean=0.001473,effectivebrlenIgrBrlens{5}_median=0.000536,effectivebrlenIgrBrlens{5}_95%HPD={0.000000,0.006065},rateIgrBrlens{5}_mean=0.408019,rateIgrBrlens{5}_median=0.152233,rateIgrBrlens{5}_95%HPD={0.000001,1.645504},effectivebrlenIgrBrlens{6}_mean=0.003558,effectivebrlenIgrBrlens{6}_median=0.002276,effectivebrlenIgrBrlens{6}_95%HPD={0.000000,0.011583},rateIgrBrlens{6}_mean=0.975512,rateIgrBrlens{6}_median=0.673508,rateIgrBrlens{6}_95%HPD={0.000001,3.093136},effectivebrlenIgrBrlens{7}_mean=0.002655,effectivebrlenIgrBrlens{7}_median=0.000954,effectivebrlenIgrBrlens{7}_95%HPD={0.000000,0.010857},rateIgrBrlens{7}_mean=0.734826,rateIgrBrlens{7}_median=0.272986,rateIgrBrlens{7}_95%HPD={0.000001,2.982682},effectivebrlenIgrBrlens{8}_mean=0.000743,effectivebrlenIgrBrlens{8}_median=0.000232,effectivebrlenIgrBrlens{8}_95%HPD={0.000000,0.003200},rateIgrBrlens{8}_mean=0.206495,rateIgrBrlens{8}_median=0.066005,rateIgrBrlens{8}_95%HPD={0.000001,0.873553},effectivebrlenIgrBrlens{9}_mean=0.003601,effectivebrlenIgrBrlens{9}_median=0.000408,effectivebrlenIgrBrlens{9}_95%HPD={0.000000,0.018317},rateIgrBrlens{9}_mean=1.007176,rateIgrBrlens{9}_median=0.117084,rateIgrBrlens{9}_95%HPD={0.000001,5.051047},effectivebrlenIgrBrlens{10}_mean=0.001653,effectivebrlenIgrBrlens{10}_median=0.000496,effectivebrlenIgrBrlens{10}_95%HPD={0.000000,0.007183},rateIgrBrlens{10}_mean=0.460700,rateIgrBrlens{10}_median=0.141512,rateIgrBrlens{10}_95%HPD={0.000001,1.971560},effectivebrlenIgrBrlens{11}_mean=0.003029,effectivebrlenIgrBrlens{11}_median=0.001465,effectivebrlenIgrBrlens{11}_95%HPD={0.000000,0.011317},rateIgrBrlens{11}_mean=0.832429,rateIgrBrlens{11}_median=0.421981,rateIgrBrlens{11}_95%HPD={0.000001,3.029583},effectivebrlenIgrBrlens{12}_mean=0.001789,effectivebrlenIgrBrlens{12}_median=0.000568,effectivebrlenIgrBrlens{12}_95%HPD={0.000000,0.007612},rateIgrBrlens{12}_mean=0.496568,rateIgrBrlens{12}_median=0.162513,rateIgrBrlens{12}_95%HPD={0.000001,2.082444}])[&prob=1.00000000e+00,prob_stddev=0.00000000e+00,prob_range={1.00000000e+00,1.00000000e+00},prob(percent)="100",prob+-sd="100+-0",height_mean=3.65408867e-03,height_median=3.44958900e-03,height_95%HPD={1.36896500e-03,6.39539500e-03}]:5.892795e-03[&length_mean=5.88513524e-03,length_median=5.72244500e-03,length_95%HPD={2.35805200e-03,9.59938800e-03},effectivebrlenIgrBrlens{1}_mean=0.006515,effectivebrlenIgrBrlens{1}_median=0.005077,effectivebrlenIgrBrlens{1}_95%HPD={0.000000,0.017149},rateIgrBrlens{1}_mean=1.174214,rateIgrBrlens{1}_median=0.896225,rateIgrBrlens{1}_95%HPD={0.000001,3.134032},effectivebrlenIgrBrlens{2}_mean=0.001357,effectivebrlenIgrBrlens{2}_median=0.001230,effectivebrlenIgrBrlens{2}_95%HPD={0.000000,0.002797},rateIgrBrlens{2}_mean=0.255065,rateIgrBrlens{2}_median=0.215305,rateIgrBrlens{2}_95%HPD={0.000001,0.582386},effectivebrlenIgrBrlens{3}_mean=0.004167,effectivebrlenIgrBrlens{3}_median=0.002218,effectivebrlenIgrBrlens{3}_95%HPD={0.000000,0.014946},rateIgrBrlens{3}_mean=0.710790,rateIgrBrlens{3}_median=0.388837,rateIgrBrlens{3}_95%HPD={0.000001,2.495369},effectivebrlenIgrBrlens{4}_mean=0.004290,effectivebrlenIgrBrlens{4}_median=0.001948,effectivebrlenIgrBrlens{4}_95%HPD={0.000000,0.016332},rateIgrBrlens{4}_mean=0.733267,rateIgrBrlens{4}_median=0.341190,rateIgrBrlens{4}_95%HPD={0.000001,2.757221},effectivebrlenIgrBrlens{5}_mean=0.002382,effectivebrlenIgrBrlens{5}_median=0.001296,effectivebrlenIgrBrlens{5}_95%HPD={0.000000,0.008397},rateIgrBrlens{5}_mean=0.407213,rateIgrBrlens{5}_median=0.226324,rateIgrBrlens{5}_95%HPD={0.000001,1.414184},effectivebrlenIgrBrlens{6}_mean=0.005698,effectivebrlenIgrBrlens{6}_median=0.004360,effectivebrlenIgrBrlens{6}_95%HPD={0.000000,0.016167},rateIgrBrlens{6}_mean=0.968830,rateIgrBrlens{6}_median=0.785553,rateIgrBrlens{6}_95%HPD={0.000001,2.666356},effectivebrlenIgrBrlens{7}_mean=0.004231,effectivebrlenIgrBrlens{7}_median=0.002332,effectivebrlenIgrBrlens{7}_95%HPD={0.000000,0.014914},rateIgrBrlens{7}_mean=0.721348,rateIgrBrlens{7}_median=0.411404,rateIgrBrlens{7}_95%HPD={0.000001,2.476745},effectivebrlenIgrBrlens{8}_mean=0.001180,effectivebrlenIgrBrlens{8}_median=0.000591,effectivebrlenIgrBrlens{8}_95%HPD={0.000000,0.004353},rateIgrBrlens{8}_mean=0.202066,rateIgrBrlens{8}_median=0.103325,rateIgrBrlens{8}_95%HPD={0.000001,0.735318},effectivebrlenIgrBrlens{9}_mean=0.005508,effectivebrlenIgrBrlens{9}_median=0.001398,effectivebrlenIgrBrlens{9}_95%HPD={0.000000,0.024952},rateIgrBrlens{9}_mean=0.941980,rateIgrBrlens{9}_median=0.244310,rateIgrBrlens{9}_95%HPD={0.000001,4.227415},effectivebrlenIgrBrlens{10}_mean=0.002634,effectivebrlenIgrBrlens{10}_median=0.001272,effectivebrlenIgrBrlens{10}_95%HPD={0.000000,0.009828},rateIgrBrlens{10}_mean=0.450263,rateIgrBrlens{10}_median=0.222692,rateIgrBrlens{10}_95%HPD={0.000001,1.657032},effectivebrlenIgrBrlens{11}_mean=0.004856,effectivebrlenIgrBrlens{11}_median=0.003159,effectivebrlenIgrBrlens{11}_95%HPD={0.000000,0.015489},rateIgrBrlens{11}_mean=0.825376,rateIgrBrlens{11}_median=0.558444,rateIgrBrlens{11}_95%HPD={0.000001,2.560903},effectivebrlenIgrBrlens{12}_mean=0.002877,effectivebrlenIgrBrlens{12}_median=0.001472,effectivebrlenIgrBrlens{12}_95%HPD={0.000000,0.010506},rateIgrBrlens{12}_mean=0.491499,rateIgrBrlens{12}_median=0.257292,rateIgrBrlens{12}_95%HPD={0.000001,1.772111}],((9[&prob=1.00000000e+00,prob_stddev=0.00000000e+00,prob_range={1.00000000e+00,1.00000000e+00},prob(percent)="100",prob+-sd="100+-0",height_mean=4.28471260e-08,height_median=4.00000000e-08,height_95%HPD={0.00000000e+00,9.50000000e-08}]:4.202762e-03[&length_mean=3.01602278e-03,length_median=2.72506300e-03,length_95%HPD={9.89155000e-04,5.65912900e-03},effectivebrlenIgrBrlens{1}_mean=0.001258,effectivebrlenIgrBrlens{1}_median=0.000281,effectivebrlenIgrBrlens{1}_95%HPD={0.000000,0.005803},rateIgrBrlens{1}_mean=0.425458,rateIgrBrlens{1}_median=0.098629,rateIgrBrlens{1}_95%HPD={0.000001,1.933648},effectivebrlenIgrBrlens{2}_mean=0.000047,effectivebrlenIgrBrlens{2}_median=0.000006,effectivebrlenIgrBrlens{2}_95%HPD={0.000000,0.000235},rateIgrBrlens{2}_mean=0.016780,rateIgrBrlens{2}_median=0.002099,rateIgrBrlens{2}_95%HPD={0.000001,0.082918},effectivebrlenIgrBrlens{3}_mean=0.002180,effectivebrlenIgrBrlens{3}_median=0.000580,effectivebrlenIgrBrlens{3}_95%HPD={0.000000,0.009664},rateIgrBrlens{3}_mean=0.735640,rateIgrBrlens{3}_median=0.205679,rateIgrBrlens{3}_95%HPD={0.000001,3.181594},effectivebrlenIgrBrlens{4}_mean=0.002277,effectivebrlenIgrBrlens{4}_median=0.000445,effectivebrlenIgrBrlens{4}_95%HPD={0.000000,0.010640},rateIgrBrlens{4}_mean=0.769435,rateIgrBrlens{4}_median=0.158166,rateIgrBrlens{4}_95%HPD={0.000001,3.535233},effectivebrlenIgrBrlens{5}_mean=0.003080,effectivebrlenIgrBrlens{5}_median=0.000844,effectivebrlenIgrBrlens{5}_95%HPD={0.000000,0.013516},rateIgrBrlens{5}_mean=1.027119,rateIgrBrlens{5}_median=0.295293,rateIgrBrlens{5}_95%HPD={0.000001,4.415595},effectivebrlenIgrBrlens{6}_mean=0.003046,effectivebrlenIgrBrlens{6}_median=0.001723,effectivebrlenIgrBrlens{6}_95%HPD={0.000000,0.010621},rateIgrBrlens{6}_mean=1.014432,rateIgrBrlens{6}_median=0.629720,rateIgrBrlens{6}_95%HPD={0.000001,3.432239},effectivebrlenIgrBrlens{7}_mean=0.003108,effectivebrlenIgrBrlens{7}_median=0.000841,effectivebrlenIgrBrlens{7}_95%HPD={0.000000,0.013673},rateIgrBrlens{7}_mean=1.040839,rateIgrBrlens{7}_median=0.297511,rateIgrBrlens{7}_95%HPD={0.000001,4.466202},effectivebrlenIgrBrlens{8}_mean=0.003099,effectivebrlenIgrBrlens{8}_median=0.000741,effectivebrlenIgrBrlens{8}_95%HPD={0.000000,0.014105},rateIgrBrlens{8}_mean=1.038552,rateIgrBrlens{8}_median=0.258218,rateIgrBrlens{8}_95%HPD={0.000001,4.642159},effectivebrlenIgrBrlens{9}_mean=0.003426,effectivebrlenIgrBrlens{9}_median=0.000237,effectivebrlenIgrBrlens{9}_95%HPD={0.000000,0.017877},rateIgrBrlens{9}_mean=1.184080,rateIgrBrlens{9}_median=0.084425,rateIgrBrlens{9}_95%HPD={0.000001,6.041744},effectivebrlenIgrBrlens{10}_mean=0.003104,effectivebrlenIgrBrlens{10}_median=0.000687,effectivebrlenIgrBrlens{10}_95%HPD={0.000000,0.014283},rateIgrBrlens{10}_mean=1.048374,rateIgrBrlens{10}_median=0.241942,rateIgrBrlens{10}_95%HPD={0.000001,4.736457},effectivebrlenIgrBrlens{11}_mean=0.003060,effectivebrlenIgrBrlens{11}_median=0.001196,effectivebrlenIgrBrlens{11}_95%HPD={0.000000,0.012410},rateIgrBrlens{11}_mean=1.019515,rateIgrBrlens{11}_median=0.426562,rateIgrBrlens{11}_95%HPD={0.000001,4.003161},effectivebrlenIgrBrlens{12}_mean=0.003096,effectivebrlenIgrBrlens{12}_median=0.000750,effectivebrlenIgrBrlens{12}_95%HPD={0.000000,0.014024},rateIgrBrlens{12}_mean=1.043234,rateIgrBrlens{12}_median=0.262842,rateIgrBrlens{12}_95%HPD={0.000001,4.601644}],31[&prob=1.00000000e+00,prob_stddev=0.00000000e+00,prob_range={1.00000000e+00,1.00000000e+00},prob(percent)="100",prob+-sd="100+-0",height_mean=4.28451474e-08,height_median=3.99999999e-08,height_95%HPD={0.00000000e+00,9.50000000e-08}]:4.202762e-03[&length_mean=3.10421897e-03,length_median=2.81814500e-03,length_95%HPD={1.03384200e-03,5.84311400e-03},effectivebrlenIgrBrlens{1}_mean=0.001290,effectivebrlenIgrBrlens{1}_median=0.000300,effectivebrlenIgrBrlens{1}_95%HPD={0.000000,0.005946},rateIgrBrlens{1}_mean=0.424777,rateIgrBrlens{1}_median=0.102158,rateIgrBrlens{1}_95%HPD={0.000001,1.917622},effectivebrlenIgrBrlens{2}_mean=0.000050,effectivebrlenIgrBrlens{2}_median=0.000006,effectivebrlenIgrBrlens{2}_95%HPD={0.000000,0.000248},rateIgrBrlens{2}_mean=0.017406,rateIgrBrlens{2}_median=0.002223,rateIgrBrlens{2}_95%HPD={0.000001,0.085072},effectivebrlenIgrBrlens{3}_mean=0.003185,effectivebrlenIgrBrlens{3}_median=0.000857,effectivebrlenIgrBrlens{3}_95%HPD={0.000000,0.013978},rateIgrBrlens{3}_mean=1.033677,rateIgrBrlens{3}_median=0.293020,rateIgrBrlens{3}_95%HPD={0.000001,4.443425},effectivebrlenIgrBrlens{4}_mean=0.003224,effectivebrlenIgrBrlens{4}_median=0.000658,effectivebrlenIgrBrlens{4}_95%HPD={0.000000,0.014949},rateIgrBrlens{4}_mean=1.055921,rateIgrBrlens{4}_median=0.225974,rateIgrBrlens{4}_95%HPD={0.000001,4.818669},effectivebrlenIgrBrlens{5}_mean=0.003168,effectivebrlenIgrBrlens{5}_median=0.000913,effectivebrlenIgrBrlens{5}_95%HPD={0.000000,0.013796},rateIgrBrlens{5}_mean=1.031729,rateIgrBrlens{5}_median=0.312222,rateIgrBrlens{5}_95%HPD={0.000001,4.386602},effectivebrlenIgrBrlens{6}_mean=0.003142,effectivebrlenIgrBrlens{6}_median=0.001793,effectivebrlenIgrBrlens{6}_95%HPD={0.000000,0.010935},rateIgrBrlens{6}_mean=1.015176,rateIgrBrlens{6}_median=0.636716,rateIgrBrlens{6}_95%HPD={0.000001,3.437196},effectivebrlenIgrBrlens{7}_mean=0.003181,effectivebrlenIgrBrlens{7}_median=0.000912,effectivebrlenIgrBrlens{7}_95%HPD={0.000000,0.013841},rateIgrBrlens{7}_mean=1.037250,rateIgrBrlens{7}_median=0.313238,rateIgrBrlens{7}_95%HPD={0.000001,4.405568},effectivebrlenIgrBrlens{8}_mean=0.003191,effectivebrlenIgrBrlens{8}_median=0.000775,effectivebrlenIgrBrlens{8}_95%HPD={0.000000,0.014368},rateIgrBrlens{8}_mean=1.041931,rateIgrBrlens{8}_median=0.263189,rateIgrBrlens{8}_95%HPD={0.000001,4.625206},effectivebrlenIgrBrlens{9}_mean=0.003487,effectivebrlenIgrBrlens{9}_median=0.000265,effectivebrlenIgrBrlens{9}_95%HPD={0.000000,0.018206},rateIgrBrlens{9}_mean=1.173001,rateIgrBrlens{9}_median=0.091380,rateIgrBrlens{9}_95%HPD={0.000001,5.984050},effectivebrlenIgrBrlens{10}_mean=0.003187,effectivebrlenIgrBrlens{10}_median=0.000724,effectivebrlenIgrBrlens{10}_95%HPD={0.000000,0.014498},rateIgrBrlens{10}_mean=1.040307,rateIgrBrlens{10}_median=0.245688,rateIgrBrlens{10}_95%HPD={0.000001,4.653522},effectivebrlenIgrBrlens{11}_mean=0.003161,effectivebrlenIgrBrlens{11}_median=0.001266,effectivebrlenIgrBrlens{11}_95%HPD={0.000000,0.012537},rateIgrBrlens{11}_mean=1.026670,rateIgrBrlens{11}_median=0.439051,rateIgrBrlens{11}_95%HPD={0.000001,3.980993},effectivebrlenIgrBrlens{12}_mean=0.003205,effectivebrlenIgrBrlens{12}_median=0.000810,effectivebrlenIgrBrlens{12}_95%HPD={0.000000,0.014405},rateIgrBrlens{12}_mean=1.044908,rateIgrBrlens{12}_median=0.275368,rateIgrBrlens{12}_95%HPD={0.000001,4.580167}],36[&prob=1.00000000e+00,prob_stddev=0.00000000e+00,prob_range={1.00000000e+00,1.00000000e+00},prob(percent)="100",prob+-sd="100+-0",height_mean=4.28459681e-08,height_median=4.00000000e-08,height_95%HPD={0.00000000e+00,9.50000000e-08}]:4.202762e-03[&length_mean=3.04653501e-03,length_median=2.77103700e-03,length_95%HPD={9.93994900e-04,5.66349700e-03},effectivebrlenIgrBrlens{1}_mean=0.001263,effectivebrlenIgrBrlens{1}_median=0.000284,effectivebrlenIgrBrlens{1}_95%HPD={0.000000,0.005803},rateIgrBrlens{1}_mean=0.425547,rateIgrBrlens{1}_median=0.098507,rateIgrBrlens{1}_95%HPD={0.000001,1.915161},effectivebrlenIgrBrlens{2}_mean=0.000047,effectivebrlenIgrBrlens{2}_median=0.000006,effectivebrlenIgrBrlens{2}_95%HPD={0.000000,0.000239},rateIgrBrlens{2}_mean=0.016798,rateIgrBrlens{2}_median=0.002150,rateIgrBrlens{2}_95%HPD={0.000001,0.083234},effectivebrlenIgrBrlens{3}_mean=0.002196,effectivebrlenIgrBrlens{3}_median=0.000580,effectivebrlenIgrBrlens{3}_95%HPD={0.000000,0.009734},rateIgrBrlens{3}_mean=0.733338,rateIgrBrlens{3}_median=0.202144,rateIgrBrlens{3}_95%HPD={0.000001,3.203326},effectivebrlenIgrBrlens{4}_mean=0.002317,effectivebrlenIgrBrlens{4}_median=0.000464,effectivebrlenIgrBrlens{4}_95%HPD={0.000000,0.010725},rateIgrBrlens{4}_mean=0.776123,rateIgrBrlens{4}_median=0.161741,rateIgrBrlens{4}_95%HPD={0.000001,3.556536},effectivebrlenIgrBrlens{5}_mean=0.001242,effectivebrlenIgrBrlens{5}_median=0.000354,effectivebrlenIgrBrlens{5}_95%HPD={0.000000,0.005414},rateIgrBrlens{5}_mean=0.414606,rateIgrBrlens{5}_median=0.122763,rateIgrBrlens{5}_95%HPD={0.000001,1.805683},effectivebrlenIgrBrlens{6}_mean=0.002970,effectivebrlenIgrBrlens{6}_median=0.001691,effectivebrlenIgrBrlens{6}_95%HPD={0.000000,0.010292},rateIgrBrlens{6}_mean=0.977197,rateIgrBrlens{6}_median=0.611452,rateIgrBrlens{6}_95%HPD={0.000001,3.270232},effectivebrlenIgrBrlens{7}_mean=0.002256,effectivebrlenIgrBrlens{7}_median=0.000638,effectivebrlenIgrBrlens{7}_95%HPD={0.000000,0.009815},rateIgrBrlens{7}_mean=0.752529,rateIgrBrlens{7}_median=0.221588,rateIgrBrlens{7}_95%HPD={0.000001,3.205244},effectivebrlenIgrBrlens{8}_mean=0.002340,effectivebrlenIgrBrlens{8}_median=0.001027,effectivebrlenIgrBrlens{8}_95%HPD={0.000000,0.008726},rateIgrBrlens{8}_mean=0.787331,rateIgrBrlens{8}_median=0.350030,rateIgrBrlens{8}_95%HPD={0.000001,2.923867},effectivebrlenIgrBrlens{9}_mean=0.002417,effectivebrlenIgrBrlens{9}_median=0.000181,effectivebrlenIgrBrlens{9}_95%HPD={0.000000,0.012751},rateIgrBrlens{9}_mean=0.832688,rateIgrBrlens{9}_median=0.063168,rateIgrBrlens{9}_95%HPD={0.000001,4.299536},effectivebrlenIgrBrlens{10}_mean=0.001452,effectivebrlenIgrBrlens{10}_median=0.000338,effectivebrlenIgrBrlens{10}_95%HPD={0.000000,0.006636},rateIgrBrlens{10}_mean=0.487701,rateIgrBrlens{10}_median=0.117032,rateIgrBrlens{10}_95%HPD={0.000001,2.190749},effectivebrlenIgrBrlens{11}_mean=0.002561,effectivebrlenIgrBrlens{11}_median=0.001030,effectivebrlenIgrBrlens{11}_95%HPD={0.000000,0.010156},rateIgrBrlens{11}_mean=0.848955,rateIgrBrlens{11}_median=0.365583,rateIgrBrlens{11}_95%HPD={0.000001,3.238479},effectivebrlenIgrBrlens{12}_mean=0.001557,effectivebrlenIgrBrlens{12}_median=0.000389,effectivebrlenIgrBrlens{12}_95%HPD={0.000000,0.007007},rateIgrBrlens{12}_mean=0.522138,rateIgrBrlens{12}_median=0.136238,rateIgrBrlens{12}_95%HPD={0.000001,2.298810}])[&prob=8.87341502e-01,prob_stddev=1.55561418e-03,prob_range={8.86241517e-01,8.88441487e-01},prob(percent)="89",prob+-sd="89+-0",height_mean=4.34315140e-03,height_median=4.20280200e-03,height_95%HPD={2.24826440e-03,6.65677500e-03}]:2.359362e-03[&length_mean=2.43693602e-03,length_median=2.28344700e-03,length_95%HPD={7.86416400e-04,4.38072300e-03},effectivebrlenIgrBrlens{1}_mean=0.001047,effectivebrlenIgrBrlens{1}_median=0.000180,effectivebrlenIgrBrlens{1}_95%HPD={0.000000,0.005059},rateIgrBrlens{1}_mean=0.440817,rateIgrBrlens{1}_median=0.077810,rateIgrBrlens{1}_95%HPD={0.000001,2.071690},effectivebrlenIgrBrlens{2}_mean=0.000860,effectivebrlenIgrBrlens{2}_median=0.000748,effectivebrlenIgrBrlens{2}_95%HPD={0.000000,0.002017},rateIgrBrlens{2}_mean=0.412125,rateIgrBrlens{2}_median=0.319970,rateIgrBrlens{2}_95%HPD={0.000001,1.104725},effectivebrlenIgrBrlens{3}_mean=0.001787,effectivebrlenIgrBrlens{3}_median=0.000359,effectivebrlenIgrBrlens{3}_95%HPD={0.000000,0.008321},rateIgrBrlens{3}_mean=0.749547,rateIgrBrlens{3}_median=0.154364,rateIgrBrlens{3}_95%HPD={0.000001,3.415702},effectivebrlenIgrBrlens{4}_mean=0.001914,effectivebrlenIgrBrlens{4}_median=0.000282,effectivebrlenIgrBrlens{4}_95%HPD={0.000000,0.009321},rateIgrBrlens{4}_mean=0.807989,rateIgrBrlens{4}_median=0.122375,rateIgrBrlens{4}_95%HPD={0.000001,3.853828},effectivebrlenIgrBrlens{5}_mean=0.001011,effectivebrlenIgrBrlens{5}_median=0.000221,effectivebrlenIgrBrlens{5}_95%HPD={0.000000,0.004682},rateIgrBrlens{5}_mean=0.423094,rateIgrBrlens{5}_median=0.095438,rateIgrBrlens{5}_95%HPD={0.000001,1.935744},effectivebrlenIgrBrlens{6}_mean=0.002380,effectivebrlenIgrBrlens{6}_median=0.001218,effectivebrlenIgrBrlens{6}_95%HPD={0.000000,0.008689},rateIgrBrlens{6}_mean=0.981329,rateIgrBrlens{6}_median=0.543342,rateIgrBrlens{6}_95%HPD={0.000001,3.469536},effectivebrlenIgrBrlens{7}_mean=0.001821,effectivebrlenIgrBrlens{7}_median=0.000392,effectivebrlenIgrBrlens{7}_95%HPD={0.000000,0.008341},rateIgrBrlens{7}_mean=0.759911,rateIgrBrlens{7}_median=0.169735,rateIgrBrlens{7}_95%HPD={0.000001,3.420766},effectivebrlenIgrBrlens{8}_mean=0.001910,effectivebrlenIgrBrlens{8}_median=0.000617,effectivebrlenIgrBrlens{8}_95%HPD={0.000000,0.007783},rateIgrBrlens{8}_mean=0.816814,rateIgrBrlens{8}_median=0.263921,rateIgrBrlens{8}_95%HPD={0.000001,3.363219},effectivebrlenIgrBrlens{9}_mean=0.002033,effectivebrlenIgrBrlens{9}_median=0.000097,effectivebrlenIgrBrlens{9}_95%HPD={0.000000,0.011015},rateIgrBrlens{9}_mean=0.874498,rateIgrBrlens{9}_median=0.042323,rateIgrBrlens{9}_95%HPD={0.000001,4.643021},effectivebrlenIgrBrlens{10}_mean=0.001193,effectivebrlenIgrBrlens{10}_median=0.000199,effectivebrlenIgrBrlens{10}_95%HPD={0.000000,0.005805},rateIgrBrlens{10}_mean=0.502696,rateIgrBrlens{10}_median=0.085959,rateIgrBrlens{10}_95%HPD={0.000001,2.394366},effectivebrlenIgrBrlens{11}_mean=0.002073,effectivebrlenIgrBrlens{11}_median=0.000689,effectivebrlenIgrBrlens{11}_95%HPD={0.000000,0.008669},rateIgrBrlens{11}_mean=0.857759,rateIgrBrlens{11}_median=0.300869,rateIgrBrlens{11}_95%HPD={0.000001,3.501997},effectivebrlenIgrBrlens{12}_mean=0.001287,effectivebrlenIgrBrlens{12}_median=0.000232,effectivebrlenIgrBrlens{12}_95%HPD={0.000000,0.006088},rateIgrBrlens{12}_mean=0.540122,rateIgrBrlens{12}_median=0.101043,rateIgrBrlens{12}_95%HPD={0.000001,2.518533}],29[&prob=1.00000000e+00,prob_stddev=0.00000000e+00,prob_range={1.00000000e+00,1.00000000e+00},prob(percent)="100",prob+-sd="100+-0",height_mean=4.28453134e-08,height_median=4.00000000e-08,height_95%HPD={0.00000000e+00,9.50000000e-08}]:6.562124e-03[&length_mean=6.41938552e-03,length_median=6.38574000e-03,length_95%HPD={2.45090400e-03,1.00416500e-02},effectivebrlenIgrBrlens{1}_mean=0.006825,effectivebrlenIgrBrlens{1}_median=0.005407,effectivebrlenIgrBrlens{1}_95%HPD={0.000013,0.017661},rateIgrBrlens{1}_mean=1.125440,rateIgrBrlens{1}_median=0.868662,rateIgrBrlens{1}_95%HPD={0.000901,2.945191},effectivebrlenIgrBrlens{2}_mean=0.000946,effectivebrlenIgrBrlens{2}_median=0.000828,effectivebrlenIgrBrlens{2}_95%HPD={0.000000,0.002185},rateIgrBrlens{2}_mean=0.175045,rateIgrBrlens{2}_median=0.127018,rateIgrBrlens{2}_95%HPD={0.000001,0.497344},effectivebrlenIgrBrlens{3}_mean=0.004503,effectivebrlenIgrBrlens{3}_median=0.002568,effectivebrlenIgrBrlens{3}_95%HPD={0.000000,0.015463},rateIgrBrlens{3}_mean=0.705527,rateIgrBrlens{3}_median=0.410436,rateIgrBrlens{3}_95%HPD={0.000001,2.380835},effectivebrlenIgrBrlens{4}_mean=0.004652,effectivebrlenIgrBrlens{4}_median=0.002279,effectivebrlenIgrBrlens{4}_95%HPD={0.000000,0.017363},rateIgrBrlens{4}_mean=0.729721,rateIgrBrlens{4}_median=0.362427,rateIgrBrlens{4}_95%HPD={0.000001,2.692244},effectivebrlenIgrBrlens{5}_mean=0.002590,effectivebrlenIgrBrlens{5}_median=0.001504,effectivebrlenIgrBrlens{5}_95%HPD={0.000000,0.008887},rateIgrBrlens{5}_mean=0.406329,rateIgrBrlens{5}_median=0.239310,rateIgrBrlens{5}_95%HPD={0.000001,1.368860},effectivebrlenIgrBrlens{6}_mean=0.006224,effectivebrlenIgrBrlens{6}_median=0.004925,effectivebrlenIgrBrlens{6}_95%HPD={0.000000,0.016929},rateIgrBrlens{6}_mean=0.970859,rateIgrBrlens{6}_median=0.804475,rateIgrBrlens{6}_95%HPD={0.000001,2.571279},effectivebrlenIgrBrlens{7}_mean=0.006429,effectivebrlenIgrBrlens{7}_median=0.003672,effectivebrlenIgrBrlens{7}_95%HPD={0.000000,0.022210},rateIgrBrlens{7}_mean=1.001269,rateIgrBrlens{7}_median=0.591511,rateIgrBrlens{7}_95%HPD={0.000001,3.403336},effectivebrlenIgrBrlens{8}_mean=0.006476,effectivebrlenIgrBrlens{8}_median=0.003476,effectivebrlenIgrBrlens{8}_95%HPD={0.000000,0.022995},rateIgrBrlens{8}_mean=1.007961,rateIgrBrlens{8}_median=0.550310,rateIgrBrlens{8}_95%HPD={0.000001,3.532152},effectivebrlenIgrBrlens{9}_mean=0.006487,effectivebrlenIgrBrlens{9}_median=0.001792,effectivebrlenIgrBrlens{9}_95%HPD={0.000000,0.028510},rateIgrBrlens{9}_mean=1.015829,rateIgrBrlens{9}_median=0.288632,rateIgrBrlens{9}_95%HPD={0.000001,4.418511},effectivebrlenIgrBrlens{10}_mean=0.006434,effectivebrlenIgrBrlens{10}_median=0.003290,effectivebrlenIgrBrlens{10}_95%HPD={0.000000,0.023236},rateIgrBrlens{10}_mean=1.001947,rateIgrBrlens{10}_median=0.525743,rateIgrBrlens{10}_95%HPD={0.000001,3.561046},effectivebrlenIgrBrlens{11}_mean=0.005310,effectivebrlenIgrBrlens{11}_median=0.003604,effectivebrlenIgrBrlens{11}_95%HPD={0.000000,0.016483},rateIgrBrlens{11}_mean=0.827659,rateIgrBrlens{11}_median=0.579025,rateIgrBrlens{11}_95%HPD={0.000001,2.513041},effectivebrlenIgrBrlens{12}_mean=0.003118,effectivebrlenIgrBrlens{12}_median=0.001690,effectivebrlenIgrBrlens{12}_95%HPD={0.000000,0.011054},rateIgrBrlens{12}_mean=0.488023,rateIgrBrlens{12}_median=0.270124,rateIgrBrlens{12}_95%HPD={0.000001,1.705903}])[&prob=1.00000000e+00,prob_stddev=0.00000000e+00,prob_range={1.00000000e+00,1.00000000e+00},prob(percent)="100",prob+-sd="100+-0",height_mean=6.72594922e-03,height_median=6.56216400e-03,height_95%HPD={3.83953800e-03,9.92490100e-03}]:2.780220e-03[&length_mean=2.83266784e-03,length_median=2.64445500e-03,length_95%HPD={8.82001600e-04,5.15510900e-03},effectivebrlenIgrBrlens{1}_mean=0.001212,effectivebrlenIgrBrlens{1}_median=0.000255,effectivebrlenIgrBrlens{1}_95%HPD={0.000000,0.005638},rateIgrBrlens{1}_mean=0.437355,rateIgrBrlens{1}_median=0.094586,rateIgrBrlens{1}_95%HPD={0.000001,2.000418},effectivebrlenIgrBrlens{2}_mean=0.002412,effectivebrlenIgrBrlens{2}_median=0.002247,effectivebrlenIgrBrlens{2}_95%HPD={0.000611,0.004568},rateIgrBrlens{2}_mean=1.002308,rateIgrBrlens{2}_median=0.847040,rateIgrBrlens{2}_95%HPD={0.138838,2.271205},effectivebrlenIgrBrlens{3}_mean=0.002043,effectivebrlenIgrBrlens{3}_median=0.000497,effectivebrlenIgrBrlens{3}_95%HPD={0.000000,0.009156},rateIgrBrlens{3}_mean=0.733405,rateIgrBrlens{3}_median=0.185994,rateIgrBrlens{3}_95%HPD={0.000001,3.220082},effectivebrlenIgrBrlens{4}_mean=0.002169,effectivebrlenIgrBrlens{4}_median=0.000395,effectivebrlenIgrBrlens{4}_95%HPD={0.000000,0.010290},rateIgrBrlens{4}_mean=0.783260,rateIgrBrlens{4}_median=0.146740,rateIgrBrlens{4}_95%HPD={0.000001,3.631700},effectivebrlenIgrBrlens{5}_mean=0.001156,effectivebrlenIgrBrlens{5}_median=0.000307,effectivebrlenIgrBrlens{5}_95%HPD={0.000000,0.005174},rateIgrBrlens{5}_mean=0.414549,rateIgrBrlens{5}_median=0.113453,rateIgrBrlens{5}_95%HPD={0.000001,1.821744},effectivebrlenIgrBrlens{6}_mean=0.002775,effectivebrlenIgrBrlens{6}_median=0.001560,effectivebrlenIgrBrlens{6}_95%HPD={0.000000,0.009752},rateIgrBrlens{6}_mean=0.984511,rateIgrBrlens{6}_median=0.595378,rateIgrBrlens{6}_95%HPD={0.000001,3.372129},effectivebrlenIgrBrlens{7}_mean=0.002095,effectivebrlenIgrBrlens{7}_median=0.000557,effectivebrlenIgrBrlens{7}_95%HPD={0.000000,0.009250},rateIgrBrlens{7}_mean=0.752065,rateIgrBrlens{7}_median=0.207365,rateIgrBrlens{7}_95%HPD={0.000001,3.211868},effectivebrlenIgrBrlens{8}_mean=0.002134,effectivebrlenIgrBrlens{8}_median=0.000850,effectivebrlenIgrBrlens{8}_95%HPD={0.000000,0.008228},rateIgrBrlens{8}_mean=0.784331,rateIgrBrlens{8}_median=0.309191,rateIgrBrlens{8}_95%HPD={0.000001,3.039002},effectivebrlenIgrBrlens{9}_mean=0.002246,effectivebrlenIgrBrlens{9}_median=0.000147,effectivebrlenIgrBrlens{9}_95%HPD={0.000000,0.011864},rateIgrBrlens{9}_mean=0.830845,rateIgrBrlens{9}_median=0.054983,rateIgrBrlens{9}_95%HPD={0.000001,4.258672},effectivebrlenIgrBrlens{10}_mean=0.001353,effectivebrlenIgrBrlens{10}_median=0.000285,effectivebrlenIgrBrlens{10}_95%HPD={0.000000,0.006285},rateIgrBrlens{10}_mean=0.488436,rateIgrBrlens{10}_median=0.106041,rateIgrBrlens{10}_95%HPD={0.000001,2.239603},effectivebrlenIgrBrlens{11}_mean=0.002374,effectivebrlenIgrBrlens{11}_median=0.000917,effectivebrlenIgrBrlens{11}_95%HPD={0.000000,0.009542},rateIgrBrlens{11}_mean=0.843884,rateIgrBrlens{11}_median=0.344015,rateIgrBrlens{11}_95%HPD={0.000001,3.317369},effectivebrlenIgrBrlens{12}_mean=0.001421,effectivebrlenIgrBrlens{12}_median=0.000322,effectivebrlenIgrBrlens{12}_95%HPD={0.000000,0.006525},rateIgrBrlens{12}_mean=0.512179,rateIgrBrlens{12}_median=0.120085,rateIgrBrlens{12}_95%HPD={0.000001,2.302711}])[&prob=9.92326769e-01,prob_stddev=3.48834694e-04,prob_range={9.92080106e-01,9.92573432e-01},prob(percent)="99",prob+-sd="99+-0",height_mean=9.53852185e-03,height_median=9.34238400e-03,height_95%HPD={5.77518200e-03,1.34952910e-02}]:3.104719e-03[&length_mean=3.15105940e-03,length_median=2.92347000e-03,length_95%HPD={9.57264500e-04,5.87657200e-03},effectivebrlenIgrBrlens{1}_mean=0.001325,effectivebrlenIgrBrlens{1}_median=0.000315,effectivebrlenIgrBrlens{1}_95%HPD={0.000000,0.006042},rateIgrBrlens{1}_mean=0.428057,rateIgrBrlens{1}_median=0.106045,rateIgrBrlens{1}_95%HPD={0.000001,1.902897},effectivebrlenIgrBrlens{2}_mean=0.000146,effectivebrlenIgrBrlens{2}_median=0.000019,effectivebrlenIgrBrlens{2}_95%HPD={0.000000,0.000733},rateIgrBrlens{2}_mean=0.049908,rateIgrBrlens{2}_median=0.006397,rateIgrBrlens{2}_95%HPD={0.000001,0.246454},effectivebrlenIgrBrlens{3}_mean=0.002275,effectivebrlenIgrBrlens{3}_median=0.000624,effectivebrlenIgrBrlens{3}_95%HPD={0.000000,0.009965},rateIgrBrlens{3}_mean=0.730875,rateIgrBrlens{3}_median=0.211063,rateIgrBrlens{3}_95%HPD={0.000001,3.132248},effectivebrlenIgrBrlens{4}_mean=0.002414,effectivebrlenIgrBrlens{4}_median=0.000519,effectivebrlenIgrBrlens{4}_95%HPD={0.000000,0.011179},rateIgrBrlens{4}_mean=0.783827,rateIgrBrlens{4}_median=0.174792,rateIgrBrlens{4}_95%HPD={0.000001,3.531728},effectivebrlenIgrBrlens{5}_mean=0.001887,effectivebrlenIgrBrlens{5}_median=0.000632,effectivebrlenIgrBrlens{5}_95%HPD={0.000000,0.007921},rateIgrBrlens{5}_mean=0.611522,rateIgrBrlens{5}_median=0.211725,rateIgrBrlens{5}_95%HPD={0.000001,2.517725},effectivebrlenIgrBrlens{6}_mean=0.003076,effectivebrlenIgrBrlens{6}_median=0.001792,effectivebrlenIgrBrlens{6}_95%HPD={0.000000,0.010551},rateIgrBrlens{6}_mean=0.980243,rateIgrBrlens{6}_median=0.622606,rateIgrBrlens{6}_95%HPD={0.000001,3.275092},effectivebrlenIgrBrlens{7}_mean=0.002330,effectivebrlenIgrBrlens{7}_median=0.000688,effectivebrlenIgrBrlens{7}_95%HPD={0.000000,0.010059},rateIgrBrlens{7}_mean=0.751824,rateIgrBrlens{7}_median=0.231334,rateIgrBrlens{7}_95%HPD={0.000001,3.163026},effectivebrlenIgrBrlens{8}_mean=0.000630,effectivebrlenIgrBrlens{8}_median=0.000165,effectivebrlenIgrBrlens{8}_95%HPD={0.000000,0.002828},rateIgrBrlens{8}_mean=0.203752,rateIgrBrlens{8}_median=0.054669,rateIgrBrlens{8}_95%HPD={0.000001,0.895176},effectivebrlenIgrBrlens{9}_mean=0.021099,effectivebrlenIgrBrlens{9}_median=0.015757,effectivebrlenIgrBrlens{9}_95%HPD={0.000000,0.058887},rateIgrBrlens{9}_mean=7.737739,rateIgrBrlens{9}_median=5.316574,rateIgrBrlens{9}_95%HPD={0.000001,23.054353},effectivebrlenIgrBrlens{10}_mean=0.001447,effectivebrlenIgrBrlens{10}_median=0.000344,effectivebrlenIgrBrlens{10}_95%HPD={0.000000,0.006606},rateIgrBrlens{10}_mean=0.469914,rateIgrBrlens{10}_median=0.116107,rateIgrBrlens{10}_95%HPD={0.000001,2.095296},effectivebrlenIgrBrlens{11}_mean=0.002618,effectivebrlenIgrBrlens{11}_median=0.001111,effectivebrlenIgrBrlens{11}_95%HPD={0.000000,0.010283},rateIgrBrlens{11}_mean=0.839959,rateIgrBrlens{11}_median=0.375450,rateIgrBrlens{11}_95%HPD={0.000001,3.209173},effectivebrlenIgrBrlens{12}_mean=0.001569,effectivebrlenIgrBrlens{12}_median=0.000415,effectivebrlenIgrBrlens{12}_95%HPD={0.000000,0.007004},rateIgrBrlens{12}_mean=0.508258,rateIgrBrlens{12}_median=0.138860,rateIgrBrlens{12}_95%HPD={0.000001,2.226987}])[&prob=1.00000000e+00,prob_stddev=0.00000000e+00,prob_range={1.00000000e+00,1.00000000e+00},prob(percent)="100",prob+-sd="100+-0",height_mean=1.26867025e-02,height_median=1.24471030e-02,height_95%HPD={8.03342000e-03,1.77792700e-02}]:6.990181e-03[&length_mean=7.15314470e-03,length_median=6.81149000e-03,length_95%HPD={2.55171700e-03,1.25007900e-02},effectivebrlenIgrBrlens{1}_mean=0.002938,effectivebrlenIgrBrlens{1}_median=0.001579,effectivebrlenIgrBrlens{1}_95%HPD={0.000000,0.010438},rateIgrBrlens{1}_mean=0.412243,rateIgrBrlens{1}_median=0.228512,rateIgrBrlens{1}_95%HPD={0.000001,1.433829},effectivebrlenIgrBrlens{2}_mean=0.000708,effectivebrlenIgrBrlens{2}_median=0.000474,effectivebrlenIgrBrlens{2}_95%HPD={0.000000,0.002228},rateIgrBrlens{2}_mean=0.108353,rateIgrBrlens{2}_median=0.066755,rateIgrBrlens{2}_95%HPD={0.000001,0.360291},effectivebrlenIgrBrlens{3}_mean=0.005047,effectivebrlenIgrBrlens{3}_median=0.002966,effectivebrlenIgrBrlens{3}_95%HPD={0.000000,0.017134},rateIgrBrlens{3}_mean=0.708085,rateIgrBrlens{3}_median=0.431675,rateIgrBrlens{3}_95%HPD={0.000001,2.337854},effectivebrlenIgrBrlens{4}_mean=0.005532,effectivebrlenIgrBrlens{4}_median=0.002853,effectivebrlenIgrBrlens{4}_95%HPD={0.000000,0.020119},rateIgrBrlens{4}_mean=0.775172,rateIgrBrlens{4}_median=0.414490,rateIgrBrlens{4}_95%HPD={0.000001,2.755531},effectivebrlenIgrBrlens{5}_mean=0.009047,effectivebrlenIgrBrlens{5}_median=0.007742,effectivebrlenIgrBrlens{5}_95%HPD={0.000000,0.020824},rateIgrBrlens{5}_mean=1.373658,rateIgrBrlens{5}_median=1.131595,rateIgrBrlens{5}_95%HPD={0.000002,3.290134},effectivebrlenIgrBrlens{6}_mean=0.006953,effectivebrlenIgrBrlens{6}_median=0.005478,effectivebrlenIgrBrlens{6}_95%HPD={0.000000,0.018814},rateIgrBrlens{6}_mean=0.973847,rateIgrBrlens{6}_median=0.818786,rateIgrBrlens{6}_95%HPD={0.000001,2.534668},effectivebrlenIgrBrlens{7}_mean=0.011819,effectivebrlenIgrBrlens{7}_median=0.009267,effectivebrlenIgrBrlens{7}_95%HPD={0.000000,0.030714},rateIgrBrlens{7}_mean=1.778684,rateIgrBrlens{7}_median=1.339488,rateIgrBrlens{7}_95%HPD={0.000003,4.731446},effectivebrlenIgrBrlens{8}_mean=0.018510,effectivebrlenIgrBrlens{8}_median=0.017579,effectivebrlenIgrBrlens{8}_95%HPD={0.006639,0.032346},rateIgrBrlens{8}_mean=2.917506,rateIgrBrlens{8}_median=2.575365,rateIgrBrlens{8}_95%HPD={0.679244,5.877757},effectivebrlenIgrBrlens{9}_mean=0.006693,effectivebrlenIgrBrlens{9}_median=0.002199,effectivebrlenIgrBrlens{9}_95%HPD={0.000000,0.028426},rateIgrBrlens{9}_mean=0.945321,rateIgrBrlens{9}_median=0.317019,rateIgrBrlens{9}_95%HPD={0.000001,3.942433},effectivebrlenIgrBrlens{10}_mean=0.003214,effectivebrlenIgrBrlens{10}_median=0.001751,effectivebrlenIgrBrlens{10}_95%HPD={0.000000,0.011339},rateIgrBrlens{10}_mean=0.449964,rateIgrBrlens{10}_median=0.253208,rateIgrBrlens{10}_95%HPD={0.000001,1.540036},effectivebrlenIgrBrlens{11}_mean=0.005986,effectivebrlenIgrBrlens{11}_median=0.004145,effectivebrlenIgrBrlens{11}_95%HPD={0.000000,0.018280},rateIgrBrlens{11}_mean=0.837117,rateIgrBrlens{11}_median=0.610998,rateIgrBrlens{11}_95%HPD={0.000001,2.460208},effectivebrlenIgrBrlens{12}_mean=0.008211,effectivebrlenIgrBrlens{12}_median=0.006565,effectivebrlenIgrBrlens{12}_95%HPD={0.000000,0.021074},rateIgrBrlens{12}_mean=1.238327,rateIgrBrlens{12}_median=0.960488,rateIgrBrlens{12}_95%HPD={0.000002,3.247858}],((5[&prob=1.00000000e+00,prob_stddev=0.00000000e+00,prob_range={1.00000000e+00,1.00000000e+00},prob(percent)="100",prob+-sd="100+-0",height_mean=4.28560213e-08,height_median=4.00000000e-08,height_95%HPD={0.00000000e+00,9.50000001e-08}]:3.962362e-03[&length_mean=4.49850818e-03,length_median=4.13161700e-03,length_95%HPD={1.49973800e-03,8.27453200e-03},effectivebrlenIgrBrlens{1}_mean=0.001827,effectivebrlenIgrBrlens{1}_median=0.000671,effectivebrlenIgrBrlens{1}_95%HPD={0.000000,0.007471},rateIgrBrlens{1}_mean=0.411104,rateIgrBrlens{1}_median=0.155476,rateIgrBrlens{1}_95%HPD={0.000001,1.654803},effectivebrlenIgrBrlens{2}_mean=0.001418,effectivebrlenIgrBrlens{2}_median=0.001271,effectivebrlenIgrBrlens{2}_95%HPD={0.000000,0.003059},rateIgrBrlens{2}_mean=0.364737,rateIgrBrlens{2}_median=0.296234,rateIgrBrlens{2}_95%HPD={0.000001,0.899691},effectivebrlenIgrBrlens{3}_mean=0.003162,effectivebrlenIgrBrlens{3}_median=0.001306,effectivebrlenIgrBrlens{3}_95%HPD={0.000000,0.012461},rateIgrBrlens{3}_mean=0.709509,rateIgrBrlens{3}_median=0.306454,rateIgrBrlens{3}_95%HPD={0.000001,2.748766},effectivebrlenIgrBrlens{4}_mean=0.003336,effectivebrlenIgrBrlens{4}_median=0.001127,effectivebrlenIgrBrlens{4}_95%HPD={0.000000,0.014100},rateIgrBrlens{4}_mean=0.745979,rateIgrBrlens{4}_median=0.262355,rateIgrBrlens{4}_95%HPD={0.000001,3.080207},effectivebrlenIgrBrlens{5}_mean=0.001784,effectivebrlenIgrBrlens{5}_median=0.000761,effectivebrlenIgrBrlens{5}_95%HPD={0.000000,0.006976},rateIgrBrlens{5}_mean=0.399695,rateIgrBrlens{5}_median=0.177613,rateIgrBrlens{5}_95%HPD={0.000001,1.534799},effectivebrlenIgrBrlens{6}_mean=0.004381,effectivebrlenIgrBrlens{6}_median=0.002970,effectivebrlenIgrBrlens{6}_95%HPD={0.000000,0.013622},rateIgrBrlens{6}_mean=0.974645,rateIgrBrlens{6}_median=0.720627,rateIgrBrlens{6}_95%HPD={0.000001,2.929902},effectivebrlenIgrBrlens{7}_mean=0.003343,effectivebrlenIgrBrlens{7}_median=0.001440,effectivebrlenIgrBrlens{7}_95%HPD={0.000000,0.013067},rateIgrBrlens{7}_mean=0.749040,rateIgrBrlens{7}_median=0.337456,rateIgrBrlens{7}_95%HPD={0.000001,2.846725},effectivebrlenIgrBrlens{8}_mean=0.002326,effectivebrlenIgrBrlens{8}_median=0.001633,effectivebrlenIgrBrlens{8}_95%HPD={0.000000,0.007008},rateIgrBrlens{8}_mean=0.564184,rateIgrBrlens{8}_median=0.381297,rateIgrBrlens{8}_95%HPD={0.000001,1.752183},effectivebrlenIgrBrlens{9}_mean=0.003240,effectivebrlenIgrBrlens{9}_median=0.000490,effectivebrlenIgrBrlens{9}_95%HPD={0.000000,0.015830},rateIgrBrlens{9}_mean=0.734759,rateIgrBrlens{9}_median=0.115364,rateIgrBrlens{9}_95%HPD={0.000001,3.542351},effectivebrlenIgrBrlens{10}_mean=0.002093,effectivebrlenIgrBrlens{10}_median=0.000775,effectivebrlenIgrBrlens{10}_95%HPD={0.000000,0.008590},rateIgrBrlens{10}_mean=0.469147,rateIgrBrlens{10}_median=0.180507,rateIgrBrlens{10}_95%HPD={0.000001,1.881836},effectivebrlenIgrBrlens{11}_mean=0.003925,effectivebrlenIgrBrlens{11}_median=0.002124,effectivebrlenIgrBrlens{11}_95%HPD={0.000000,0.014006},rateIgrBrlens{11}_mean=0.860462,rateIgrBrlens{11}_median=0.505112,rateIgrBrlens{11}_95%HPD={0.000001,2.929184},effectivebrlenIgrBrlens{12}_mean=0.002221,effectivebrlenIgrBrlens{12}_median=0.000873,effectivebrlenIgrBrlens{12}_95%HPD={0.000000,0.008914},rateIgrBrlens{12}_mean=0.498899,rateIgrBrlens{12}_median=0.203029,rateIgrBrlens{12}_95%HPD={0.000001,1.954436}],28[&prob=1.00000000e+00,prob_stddev=0.00000000e+00,prob_range={1.00000000e+00,1.00000000e+00},prob(percent)="100",prob+-sd="100+-0",height_mean=4.28542453e-08,height_median=4.00000000e-08,height_95%HPD={0.00000000e+00,9.50000001e-08}]:3.962362e-03[&length_mean=4.18810831e-03,length_median=3.95003500e-03,length_95%HPD={1.60151000e-03,7.29314000e-03},effectivebrlenIgrBrlens{1}_mean=0.001768,effectivebrlenIgrBrlens{1}_median=0.000618,effectivebrlenIgrBrlens{1}_95%HPD={0.000000,0.007363},rateIgrBrlens{1}_mean=0.426516,rateIgrBrlens{1}_median=0.153402,rateIgrBrlens{1}_95%HPD={0.000001,1.758710},effectivebrlenIgrBrlens{2}_mean=0.002833,effectivebrlenIgrBrlens{2}_median=0.002653,effectivebrlenIgrBrlens{2}_95%HPD={0.000000,0.005815},rateIgrBrlens{2}_mean=0.763408,rateIgrBrlens{2}_median=0.656875,rateIgrBrlens{2}_95%HPD={0.000001,1.785934},effectivebrlenIgrBrlens{3}_mean=0.002964,effectivebrlenIgrBrlens{3}_median=0.001180,effectivebrlenIgrBrlens{3}_95%HPD={0.000000,0.011868},rateIgrBrlens{3}_mean=0.712551,rateIgrBrlens{3}_median=0.294307,rateIgrBrlens{3}_95%HPD={0.000001,2.805459},effectivebrlenIgrBrlens{4}_mean=0.003091,effectivebrlenIgrBrlens{4}_median=0.000984,effectivebrlenIgrBrlens{4}_95%HPD={0.000000,0.013147},rateIgrBrlens{4}_mean=0.744043,rateIgrBrlens{4}_median=0.244574,rateIgrBrlens{4}_95%HPD={0.000001,3.111009},effectivebrlenIgrBrlens{5}_mean=0.001647,effectivebrlenIgrBrlens{5}_median=0.000682,effectivebrlenIgrBrlens{5}_95%HPD={0.000000,0.006499},rateIgrBrlens{5}_mean=0.396640,rateIgrBrlens{5}_median=0.168969,rateIgrBrlens{5}_95%HPD={0.000001,1.552743},effectivebrlenIgrBrlens{6}_mean=0.004051,effectivebrlenIgrBrlens{6}_median=0.002762,effectivebrlenIgrBrlens{6}_95%HPD={0.000000,0.012654},rateIgrBrlens{6}_mean=0.968609,rateIgrBrlens{6}_median=0.705263,rateIgrBrlens{6}_95%HPD={0.000001,2.944684},effectivebrlenIgrBrlens{7}_mean=0.003116,effectivebrlenIgrBrlens{7}_median=0.001294,effectivebrlenIgrBrlens{7}_95%HPD={0.000000,0.012268},rateIgrBrlens{7}_mean=0.749485,rateIgrBrlens{7}_median=0.322380,rateIgrBrlens{7}_95%HPD={0.000001,2.900861},effectivebrlenIgrBrlens{8}_mean=0.001353,effectivebrlenIgrBrlens{8}_median=0.000601,effectivebrlenIgrBrlens{8}_95%HPD={0.000000,0.005184},rateIgrBrlens{8}_mean=0.340131,rateIgrBrlens{8}_median=0.147059,rateIgrBrlens{8}_95%HPD={0.000001,1.316871},effectivebrlenIgrBrlens{9}_mean=0.006023,effectivebrlenIgrBrlens{9}_median=0.001190,effectivebrlenIgrBrlens{9}_95%HPD={0.000000,0.028148},rateIgrBrlens{9}_mean=1.468769,rateIgrBrlens{9}_median=0.293909,rateIgrBrlens{9}_95%HPD={0.000001,6.784746},effectivebrlenIgrBrlens{10}_mean=0.002913,effectivebrlenIgrBrlens{10}_median=0.001180,effectivebrlenIgrBrlens{10}_95%HPD={0.000000,0.011566},rateIgrBrlens{10}_mean=0.703852,rateIgrBrlens{10}_median=0.292754,rateIgrBrlens{10}_95%HPD={0.000001,2.755581},effectivebrlenIgrBrlens{11}_mean=0.003661,effectivebrlenIgrBrlens{11}_median=0.001949,effectivebrlenIgrBrlens{11}_95%HPD={0.000000,0.013149},rateIgrBrlens{11}_mean=0.880958,rateIgrBrlens{11}_median=0.491699,rateIgrBrlens{11}_95%HPD={0.000001,3.083890},effectivebrlenIgrBrlens{12}_mean=0.006778,effectivebrlenIgrBrlens{12}_median=0.005161,effectivebrlenIgrBrlens{12}_95%HPD={0.000000,0.018356},rateIgrBrlens{12}_mean=1.753599,rateIgrBrlens{12}_median=1.288462,rateIgrBrlens{12}_95%HPD={0.000003,4.879943}])[&prob=9.08774550e-01,prob_stddev=2.47012675e-03,prob_range={9.07027906e-01,9.10521193e-01},prob(percent)="91",prob+-sd="91+-0",height_mean=4.19854091e-03,height_median=3.96240200e-03,height_95%HPD={1.58657200e-03,7.28419500e-03}]:4.845636e-03[&length_mean=5.17561887e-03,length_median=4.73742600e-03,length_95%HPD={1.19176600e-03,1.00164700e-02},effectivebrlenIgrBrlens{1}_mean=0.002132,effectivebrlenIgrBrlens{1}_median=0.000866,effectivebrlenIgrBrlens{1}_95%HPD={0.000000,0.008503},rateIgrBrlens{1}_mean=0.416573,rateIgrBrlens{1}_median=0.177392,rateIgrBrlens{1}_95%HPD={0.000001,1.620929},effectivebrlenIgrBrlens{2}_mean=0.000435,effectivebrlenIgrBrlens{2}_median=0.000157,effectivebrlenIgrBrlens{2}_95%HPD={0.000000,0.001753},rateIgrBrlens{2}_mean=0.090400,rateIgrBrlens{2}_median=0.031693,rateIgrBrlens{2}_95%HPD={0.000001,0.365853},effectivebrlenIgrBrlens{3}_mean=0.003627,effectivebrlenIgrBrlens{3}_median=0.001616,effectivebrlenIgrBrlens{3}_95%HPD={0.000000,0.013923},rateIgrBrlens{3}_mean=0.708304,rateIgrBrlens{3}_median=0.335659,rateIgrBrlens{3}_95%HPD={0.000001,2.628896},effectivebrlenIgrBrlens{4}_mean=0.003816,effectivebrlenIgrBrlens{4}_median=0.001440,effectivebrlenIgrBrlens{4}_95%HPD={0.000000,0.015472},rateIgrBrlens{4}_mean=0.745228,rateIgrBrlens{4}_median=0.294133,rateIgrBrlens{4}_95%HPD={0.000001,2.938434},effectivebrlenIgrBrlens{5}_mean=0.002037,effectivebrlenIgrBrlens{5}_median=0.000955,effectivebrlenIgrBrlens{5}_95%HPD={0.000000,0.007707},rateIgrBrlens{5}_mean=0.396895,rateIgrBrlens{5}_median=0.196000,rateIgrBrlens{5}_95%HPD={0.000001,1.449027},effectivebrlenIgrBrlens{6}_mean=0.005009,effectivebrlenIgrBrlens{6}_median=0.003488,effectivebrlenIgrBrlens{6}_95%HPD={0.000000,0.015318},rateIgrBrlens{6}_mean=0.970388,rateIgrBrlens{6}_median=0.749480,rateIgrBrlens{6}_95%HPD={0.000001,2.815569},effectivebrlenIgrBrlens{7}_mean=0.003871,effectivebrlenIgrBrlens{7}_median=0.001818,effectivebrlenIgrBrlens{7}_95%HPD={0.000000,0.014593},rateIgrBrlens{7}_mean=0.755250,rateIgrBrlens{7}_median=0.376953,rateIgrBrlens{7}_95%HPD={0.000001,2.764291},effectivebrlenIgrBrlens{8}_mean=0.005293,effectivebrlenIgrBrlens{8}_median=0.003372,effectivebrlenIgrBrlens{8}_95%HPD={0.000000,0.016814},rateIgrBrlens{8}_mean=1.045255,rateIgrBrlens{8}_median=0.678987,rateIgrBrlens{8}_95%HPD={0.000001,3.344221},effectivebrlenIgrBrlens{9}_mean=0.007255,effectivebrlenIgrBrlens{9}_median=0.001940,effectivebrlenIgrBrlens{9}_95%HPD={0.000000,0.031662},rateIgrBrlens{9}_mean=1.447214,rateIgrBrlens{9}_median=0.393860,rateIgrBrlens{9}_95%HPD={0.000001,6.260243},effectivebrlenIgrBrlens{10}_mean=0.003623,effectivebrlenIgrBrlens{10}_median=0.001709,effectivebrlenIgrBrlens{10}_95%HPD={0.000000,0.013533},rateIgrBrlens{10}_mean=0.708666,rateIgrBrlens{10}_median=0.350018,rateIgrBrlens{10}_95%HPD={0.000001,2.586932},effectivebrlenIgrBrlens{11}_mean=0.010246,effectivebrlenIgrBrlens{11}_median=0.007758,effectivebrlenIgrBrlens{11}_95%HPD={0.000000,0.027591},rateIgrBrlens{11}_mean=2.246404,rateIgrBrlens{11}_median=1.584231,rateIgrBrlens{11}_95%HPD={0.000001,6.353660},effectivebrlenIgrBrlens{12}_mean=0.002533,effectivebrlenIgrBrlens{12}_median=0.001091,effectivebrlenIgrBrlens{12}_95%HPD={0.000000,0.009852},rateIgrBrlens{12}_mean=0.493556,rateIgrBrlens{12}_median=0.223358,rateIgrBrlens{12}_95%HPD={0.000001,1.867573}],12[&prob=1.00000000e+00,prob_stddev=0.00000000e+00,prob_range={1.00000000e+00,1.00000000e+00},prob(percent)="100",prob+-sd="100+-0",height_mean=4.28538513e-08,height_median=4.00000000e-08,height_95%HPD={0.00000000e+00,9.50000001e-08}]:8.807998e-03[&length_mean=8.88463854e-03,length_median=8.63889100e-03,length_95%HPD={2.43311200e-03,1.50554500e-02},effectivebrlenIgrBrlens{1}_mean=0.005426,effectivebrlenIgrBrlens{1}_median=0.003349,effectivebrlenIgrBrlens{1}_95%HPD={0.000000,0.017718},rateIgrBrlens{1}_mean=0.613183,rateIgrBrlens{1}_median=0.389725,rateIgrBrlens{1}_95%HPD={0.000001,1.963646},effectivebrlenIgrBrlens{2}_mean=0.005556,effectivebrlenIgrBrlens{2}_median=0.004793,effectivebrlenIgrBrlens{2}_95%HPD={0.000248,0.012531},rateIgrBrlens{2}_mean=0.679089,rateIgrBrlens{2}_median=0.563664,rateIgrBrlens{2}_95%HPD={0.043312,1.603833},effectivebrlenIgrBrlens{3}_mean=0.006248,effectivebrlenIgrBrlens{3}_median=0.004113,effectivebrlenIgrBrlens{3}_95%HPD={0.000000,0.019818},rateIgrBrlens{3}_mean=0.706064,rateIgrBrlens{3}_median=0.479360,rateIgrBrlens{3}_95%HPD={0.000001,2.176618},effectivebrlenIgrBrlens{4}_mean=0.006503,effectivebrlenIgrBrlens{4}_median=0.003883,effectivebrlenIgrBrlens{4}_95%HPD={0.000000,0.021896},rateIgrBrlens{4}_mean=0.735191,rateIgrBrlens{4}_median=0.452086,rateIgrBrlens{4}_95%HPD={0.000001,2.411610},effectivebrlenIgrBrlens{5}_mean=0.003484,effectivebrlenIgrBrlens{5}_median=0.002314,effectivebrlenIgrBrlens{5}_95%HPD={0.000000,0.010904},rateIgrBrlens{5}_mean=0.395022,rateIgrBrlens{5}_median=0.269643,rateIgrBrlens{5}_95%HPD={0.000001,1.199183},effectivebrlenIgrBrlens{6}_mean=0.008644,effectivebrlenIgrBrlens{6}_median=0.007170,effectivebrlenIgrBrlens{6}_95%HPD={0.000000,0.021929},rateIgrBrlens{6}_mean=0.972750,rateIgrBrlens{6}_median=0.849553,rateIgrBrlens{6}_95%HPD={0.000001,2.368195},effectivebrlenIgrBrlens{7}_mean=0.008900,effectivebrlenIgrBrlens{7}_median=0.005853,effectivebrlenIgrBrlens{7}_95%HPD={0.000000,0.028192},rateIgrBrlens{7}_mean=1.002488,rateIgrBrlens{7}_median=0.686485,rateIgrBrlens{7}_95%HPD={0.000001,3.090932},effectivebrlenIgrBrlens{8}_mean=0.008849,effectivebrlenIgrBrlens{8}_median=0.005579,effectivebrlenIgrBrlens{8}_95%HPD={0.000000,0.028671},rateIgrBrlens{8}_mean=0.997860,rateIgrBrlens{8}_median=0.643342,rateIgrBrlens{8}_95%HPD={0.000001,3.158317},effectivebrlenIgrBrlens{9}_mean=0.007597,effectivebrlenIgrBrlens{9}_median=0.002971,effectivebrlenIgrBrlens{9}_95%HPD={0.000000,0.030548},rateIgrBrlens{9}_mean=0.861557,rateIgrBrlens{9}_median=0.345139,rateIgrBrlens{9}_95%HPD={0.000001,3.425470},effectivebrlenIgrBrlens{10}_mean=0.006002,effectivebrlenIgrBrlens{10}_median=0.003713,effectivebrlenIgrBrlens{10}_95%HPD={0.000000,0.019715},rateIgrBrlens{10}_mean=0.679511,rateIgrBrlens{10}_median=0.432165,rateIgrBrlens{10}_95%HPD={0.000001,2.177766},effectivebrlenIgrBrlens{11}_mean=0.007733,effectivebrlenIgrBrlens{11}_median=0.005881,effectivebrlenIgrBrlens{11}_95%HPD={0.000000,0.021690},rateIgrBrlens{11}_mean=0.932579,rateIgrBrlens{11}_median=0.693098,rateIgrBrlens{11}_95%HPD={0.000001,2.611638},effectivebrlenIgrBrlens{12}_mean=0.004301,effectivebrlenIgrBrlens{12}_median=0.002722,effectivebrlenIgrBrlens{12}_95%HPD={0.000000,0.013875},rateIgrBrlens{12}_mean=0.486121,rateIgrBrlens{12}_median=0.317209,rateIgrBrlens{12}_95%HPD={0.000001,1.519348}])[&prob=9.99980000e-01,prob_stddev=9.42796471e-06,prob_range={9.99973334e-01,9.99986667e-01},prob(percent)="100",prob+-sd="100+-0",height_mean=9.20877724e-03,height_median=8.80803800e-03,height_95%HPD={4.20900800e-03,1.51284780e-02}]:1.062925e-02[&length_mean=1.06311313e-02,length_median=1.03458000e-02,length_95%HPD={3.55623300e-03,1.81242300e-02},effectivebrlenIgrBrlens{1}_mean=0.004322,effectivebrlenIgrBrlens{1}_median=0.002890,effectivebrlenIgrBrlens{1}_95%HPD={0.000000,0.013488},rateIgrBrlens{1}_mean=0.408664,rateIgrBrlens{1}_median=0.282160,rateIgrBrlens{1}_95%HPD={0.000001,1.236962},effectivebrlenIgrBrlens{2}_mean=0.000817,effectivebrlenIgrBrlens{2}_median=0.000573,effectivebrlenIgrBrlens{2}_95%HPD={0.000000,0.002470},rateIgrBrlens{2}_mean=0.081596,rateIgrBrlens{2}_median=0.054418,rateIgrBrlens{2}_95%HPD={0.000001,0.254074},effectivebrlenIgrBrlens{3}_mean=0.007450,effectivebrlenIgrBrlens{3}_median=0.005256,effectivebrlenIgrBrlens{3}_95%HPD={0.000000,0.022325},rateIgrBrlens{3}_mean=0.701776,rateIgrBrlens{3}_median=0.511777,rateIgrBrlens{3}_95%HPD={0.000001,2.012916},effectivebrlenIgrBrlens{4}_mean=0.007717,effectivebrlenIgrBrlens{4}_median=0.005004,effectivebrlenIgrBrlens{4}_95%HPD={0.000000,0.024588},rateIgrBrlens{4}_mean=0.727964,rateIgrBrlens{4}_median=0.485126,rateIgrBrlens{4}_95%HPD={0.000001,2.257769},effectivebrlenIgrBrlens{5}_mean=0.009159,effectivebrlenIgrBrlens{5}_median=0.007779,effectivebrlenIgrBrlens{5}_95%HPD={0.000165,0.021548},rateIgrBrlens{5}_mean=0.918205,rateIgrBrlens{5}_median=0.760277,rateIgrBrlens{5}_95%HPD={0.015051,2.179875},effectivebrlenIgrBrlens{6}_mean=0.010309,effectivebrlenIgrBrlens{6}_median=0.008724,effectivebrlenIgrBrlens{6}_95%HPD={0.000000,0.025230},rateIgrBrlens{6}_mean=0.968445,rateIgrBrlens{6}_median=0.872434,rateIgrBrlens{6}_95%HPD={0.000001,2.223164},effectivebrlenIgrBrlens{7}_mean=0.007871,effectivebrlenIgrBrlens{7}_median=0.005641,effectivebrlenIgrBrlens{7}_95%HPD={0.000000,0.023192},rateIgrBrlens{7}_mean=0.741886,rateIgrBrlens{7}_median=0.549648,rateIgrBrlens{7}_95%HPD={0.000001,2.115136},effectivebrlenIgrBrlens{8}_mean=0.010810,effectivebrlenIgrBrlens{8}_median=0.010168,effectivebrlenIgrBrlens{8}_95%HPD={0.000000,0.023243},rateIgrBrlens{8}_mean=1.055598,rateIgrBrlens{8}_median=0.951979,rateIgrBrlens{8}_95%HPD={0.000001,2.338039},effectivebrlenIgrBrlens{9}_mean=0.014247,effectivebrlenIgrBrlens{9}_median=0.008943,effectivebrlenIgrBrlens{9}_95%HPD={0.000000,0.046613},rateIgrBrlens{9}_mean=1.365658,rateIgrBrlens{9}_median=0.852495,rateIgrBrlens{9}_95%HPD={0.000001,4.468671},effectivebrlenIgrBrlens{10}_mean=0.007318,effectivebrlenIgrBrlens{10}_median=0.005479,effectivebrlenIgrBrlens{10}_95%HPD={0.000000,0.020782},rateIgrBrlens{10}_mean=0.696214,rateIgrBrlens{10}_median=0.527456,rateIgrBrlens{10}_95%HPD={0.000001,1.933274},effectivebrlenIgrBrlens{11}_mean=0.009089,effectivebrlenIgrBrlens{11}_median=0.007073,effectivebrlenIgrBrlens{11}_95%HPD={0.000000,0.024691},rateIgrBrlens{11}_mean=0.851100,rateIgrBrlens{11}_median=0.698569,rateIgrBrlens{11}_95%HPD={0.000001,2.192441},effectivebrlenIgrBrlens{12}_mean=0.005209,effectivebrlenIgrBrlens{12}_median=0.003576,effectivebrlenIgrBrlens{12}_95%HPD={0.000000,0.015901},rateIgrBrlens{12}_mean=0.492039,rateIgrBrlens{12}_median=0.348310,rateIgrBrlens{12}_95%HPD={0.000001,1.450111}])[&prob=1.00000000e+00,prob_stddev=0.00000000e+00,prob_range={1.00000000e+00,1.00000000e+00},prob(percent)="100",prob+-sd="100+-0",height_mean=1.98399079e-02,height_median=1.94372840e-02,height_95%HPD={1.24547320e-02,2.75998800e-02}]:1.701818e-02[&length_mean=1.71786366e-02,length_median=1.67613300e-02,length_95%HPD={7.81053400e-03,2.73915500e-02},effectivebrlenIgrBrlens{1}_mean=0.029096,effectivebrlenIgrBrlens{1}_median=0.026967,effectivebrlenIgrBrlens{1}_95%HPD={0.005388,0.056780},rateIgrBrlens{1}_mean=1.793717,rateIgrBrlens{1}_median=1.604487,rateIgrBrlens{1}_95%HPD={0.317735,3.662494},effectivebrlenIgrBrlens{2}_mean=0.020343,effectivebrlenIgrBrlens{2}_median=0.019416,effectivebrlenIgrBrlens{2}_95%HPD={0.007512,0.035106},rateIgrBrlens{2}_mean=1.279150,rateIgrBrlens{2}_median=1.164959,rateIgrBrlens{2}_95%HPD={0.365163,2.449282},effectivebrlenIgrBrlens{3}_mean=0.012077,effectivebrlenIgrBrlens{3}_median=0.009797,effectivebrlenIgrBrlens{3}_95%HPD={0.000000,0.030976},rateIgrBrlens{3}_mean=0.700881,rateIgrBrlens{3}_median=0.589595,rateIgrBrlens{3}_95%HPD={0.000002,1.716981},effectivebrlenIgrBrlens{4}_mean=0.022343,effectivebrlenIgrBrlens{4}_median=0.018955,effectivebrlenIgrBrlens{4}_95%HPD={0.000536,0.052347},rateIgrBrlens{4}_mean=1.341836,rateIgrBrlens{4}_median=1.130655,rateIgrBrlens{4}_95%HPD={0.037689,3.111673},effectivebrlenIgrBrlens{5}_mean=0.017771,effectivebrlenIgrBrlens{5}_median=0.016266,effectivebrlenIgrBrlens{5}_95%HPD={0.002715,0.036417},rateIgrBrlens{5}_mean=1.080258,rateIgrBrlens{5}_median=0.971975,rateIgrBrlens{5}_95%HPD={0.142269,2.211906},effectivebrlenIgrBrlens{6}_mean=0.016606,effectivebrlenIgrBrlens{6}_median=0.015011,effectivebrlenIgrBrlens{6}_95%HPD={0.000000,0.035334},rateIgrBrlens{6}_mean=0.966854,rateIgrBrlens{6}_median=0.911844,rateIgrBrlens{6}_95%HPD={0.000004,1.937011},effectivebrlenIgrBrlens{7}_mean=0.012437,effectivebrlenIgrBrlens{7}_median=0.010209,effectivebrlenIgrBrlens{7}_95%HPD={0.000000,0.031407},rateIgrBrlens{7}_mean=0.722199,rateIgrBrlens{7}_median=0.614266,rateIgrBrlens{7}_95%HPD={0.000001,1.742177},effectivebrlenIgrBrlens{8}_mean=0.004248,effectivebrlenIgrBrlens{8}_median=0.003406,effectivebrlenIgrBrlens{8}_95%HPD={0.000000,0.010985},rateIgrBrlens{8}_mean=0.248857,rateIgrBrlens{8}_median=0.203359,rateIgrBrlens{8}_95%HPD={0.000001,0.623964},effectivebrlenIgrBrlens{9}_mean=0.015762,effectivebrlenIgrBrlens{9}_median=0.010647,effectivebrlenIgrBrlens{9}_95%HPD={0.000000,0.048748},rateIgrBrlens{9}_mean=0.920738,rateIgrBrlens{9}_median=0.633406,rateIgrBrlens{9}_95%HPD={0.000001,2.798813},effectivebrlenIgrBrlens{10}_mean=0.012494,effectivebrlenIgrBrlens{10}_median=0.010749,effectivebrlenIgrBrlens{10}_95%HPD={0.000339,0.028628},rateIgrBrlens{10}_mean=0.747500,rateIgrBrlens{10}_median=0.646217,rateIgrBrlens{10}_95%HPD={0.027985,1.675691},effectivebrlenIgrBrlens{11}_mean=0.014224,effectivebrlenIgrBrlens{11}_median=0.012314,effectivebrlenIgrBrlens{11}_95%HPD={0.000000,0.033235},rateIgrBrlens{11}_mean=0.826217,rateIgrBrlens{11}_median=0.743355,rateIgrBrlens{11}_95%HPD={0.000001,1.836491},effectivebrlenIgrBrlens{12}_mean=0.008426,effectivebrlenIgrBrlens{12}_median=0.006717,effectivebrlenIgrBrlens{12}_95%HPD={0.000000,0.022126},rateIgrBrlens{12}_mean=0.490216,rateIgrBrlens{12}_median=0.402120,rateIgrBrlens{12}_95%HPD={0.000002,1.240076}],20[&prob=1.00000000e+00,prob_stddev=0.00000000e+00,prob_range={1.00000000e+00,1.00000000e+00},prob(percent)="100",prob+-sd="100+-0",height_mean=4.28583366e-08,height_median=4.00000000e-08,height_95%HPD={0.00000000e+00,9.50000000e-08}]:3.645543e-02[&length_mean=3.70185017e-02,length_median=3.64554000e-02,length_95%HPD={2.46837200e-02,5.04233600e-02},effectivebrlenIgrBrlens{1}_mean=0.048071,effectivebrlenIgrBrlens{1}_median=0.045529,effectivebrlenIgrBrlens{1}_95%HPD={0.017563,0.084277},rateIgrBrlens{1}_mean=1.311127,rateIgrBrlens{1}_median=1.248504,rateIgrBrlens{1}_95%HPD={0.524315,2.251472},effectivebrlenIgrBrlens{2}_mean=0.024488,effectivebrlenIgrBrlens{2}_median=0.023550,effectivebrlenIgrBrlens{2}_95%HPD={0.009891,0.040667},rateIgrBrlens{2}_mean=0.674488,rateIgrBrlens{2}_median=0.646263,rateIgrBrlens{2}_95%HPD={0.262598,1.133942},effectivebrlenIgrBrlens{3}_mean=0.032812,effectivebrlenIgrBrlens{3}_median=0.030471,effectivebrlenIgrBrlens{3}_95%HPD={0.006006,0.064487},rateIgrBrlens{3}_mean=0.889233,rateIgrBrlens{3}_median=0.835448,rateIgrBrlens{3}_95%HPD={0.178913,1.686907},effectivebrlenIgrBrlens{4}_mean=0.027112,effectivebrlenIgrBrlens{4}_median=0.024226,effectivebrlenIgrBrlens{4}_95%HPD={0.001410,0.058102},rateIgrBrlens{4}_mean=0.732574,rateIgrBrlens{4}_median=0.666972,rateIgrBrlens{4}_95%HPD={0.048132,1.524715},effectivebrlenIgrBrlens{5}_mean=0.034779,effectivebrlenIgrBrlens{5}_median=0.033111,effectivebrlenIgrBrlens{5}_95%HPD={0.012521,0.060705},rateIgrBrlens{5}_mean=0.946134,rateIgrBrlens{5}_median=0.906794,rateIgrBrlens{5}_95%HPD={0.347136,1.587024},effectivebrlenIgrBrlens{6}_mean=0.035922,effectivebrlenIgrBrlens{6}_median=0.034343,effectivebrlenIgrBrlens{6}_95%HPD={0.008388,0.065301},rateIgrBrlens{6}_mean=0.970167,rateIgrBrlens{6}_median=0.952896,rateIgrBrlens{6}_95%HPD={0.262488,1.690147},effectivebrlenIgrBrlens{7}_mean=0.033407,effectivebrlenIgrBrlens{7}_median=0.030924,effectivebrlenIgrBrlens{7}_95%HPD={0.005997,0.065404},rateIgrBrlens{7}_mean=0.905015,rateIgrBrlens{7}_median=0.855864,rateIgrBrlens{7}_95%HPD={0.191621,1.711238},effectivebrlenIgrBrlens{8}_mean=0.028916,effectivebrlenIgrBrlens{8}_median=0.027851,effectivebrlenIgrBrlens{8}_95%HPD={0.013060,0.046842},rateIgrBrlens{8}_mean=0.789516,rateIgrBrlens{8}_median=0.765045,rateIgrBrlens{8}_95%HPD={0.386826,1.259738},effectivebrlenIgrBrlens{9}_mean=0.048008,effectivebrlenIgrBrlens{9}_median=0.043092,effectivebrlenIgrBrlens{9}_95%HPD={0.006882,0.099341},rateIgrBrlens{9}_mean=1.306229,rateIgrBrlens{9}_median=1.183033,rateIgrBrlens{9}_95%HPD={0.215282,2.651146},effectivebrlenIgrBrlens{10}_mean=0.017005,effectivebrlenIgrBrlens{10}_median=0.015388,effectivebrlenIgrBrlens{10}_95%HPD={0.001541,0.035738},rateIgrBrlens{10}_mean=0.460225,rateIgrBrlens{10}_median=0.423464,rateIgrBrlens{10}_95%HPD={0.051838,0.940185},effectivebrlenIgrBrlens{11}_mean=0.036472,effectivebrlenIgrBrlens{11}_median=0.034229,effectivebrlenIgrBrlens{11}_95%HPD={0.008507,0.068417},rateIgrBrlens{11}_mean=0.988130,rateIgrBrlens{11}_median=0.940282,rateIgrBrlens{11}_95%HPD={0.259155,1.791345},effectivebrlenIgrBrlens{12}_mean=0.027819,effectivebrlenIgrBrlens{12}_median=0.026024,effectivebrlenIgrBrlens{12}_95%HPD={0.005931,0.052731},rateIgrBrlens{12}_mean=0.755316,rateIgrBrlens{12}_median=0.716476,rateIgrBrlens{12}_95%HPD={0.187428,1.394438}])[&prob=1.00000000e+00,prob_stddev=0.00000000e+00,prob_range={1.00000000e+00,1.00000000e+00},prob(percent)="100",prob+-sd="100+-0",height_mean=3.70185445e-02,height_median=3.64554670e-02,height_95%HPD={2.46837770e-02,5.04234980e-02}]:1.254362e-02[&length_mean=1.26773283e-02,length_median=1.21783900e-02,length_95%HPD={4.06447200e-03,2.21332400e-02},effectivebrlenIgrBrlens{1}_mean=0.006915,effectivebrlenIgrBrlens{1}_median=0.004916,effectivebrlenIgrBrlens{1}_95%HPD={0.000000,0.020459},rateIgrBrlens{1}_mean=0.544598,rateIgrBrlens{1}_median=0.402721,rateIgrBrlens{1}_95%HPD={0.000001,1.541145},effectivebrlenIgrBrlens{2}_mean=0.002186,effectivebrlenIgrBrlens{2}_median=0.001297,effectivebrlenIgrBrlens{2}_95%HPD={0.000000,0.007378},rateIgrBrlens{2}_mean=0.176349,rateIgrBrlens{2}_median=0.105440,rateIgrBrlens{2}_95%HPD={0.000001,0.590351},effectivebrlenIgrBrlens{3}_mean=0.008938,effectivebrlenIgrBrlens{3}_median=0.006596,effectivebrlenIgrBrlens{3}_95%HPD={0.000000,0.025642},rateIgrBrlens{3}_mean=0.702676,rateIgrBrlens{3}_median=0.543057,rateIgrBrlens{3}_95%HPD={0.000001,1.915975},effectivebrlenIgrBrlens{4}_mean=0.009881,effectivebrlenIgrBrlens{4}_median=0.006851,effectivebrlenIgrBrlens{4}_95%HPD={0.000000,0.029967},rateIgrBrlens{4}_mean=0.779204,rateIgrBrlens{4}_median=0.560983,rateIgrBrlens{4}_95%HPD={0.000001,2.279167},effectivebrlenIgrBrlens{5}_mean=0.008176,effectivebrlenIgrBrlens{5}_median=0.006862,effectivebrlenIgrBrlens{5}_95%HPD={0.000000,0.019859},rateIgrBrlens{5}_mean=0.672981,rateIgrBrlens{5}_median=0.561585,rateIgrBrlens{5}_95%HPD={0.000001,1.617762},effectivebrlenIgrBrlens{6}_mean=0.012268,effectivebrlenIgrBrlens{6}_median=0.010532,effectivebrlenIgrBrlens{6}_95%HPD={0.000000,0.029034},rateIgrBrlens{6}_mean=0.967084,rateIgrBrlens{6}_median=0.884900,rateIgrBrlens{6}_95%HPD={0.000001,2.133459},effectivebrlenIgrBrlens{7}_mean=0.009113,effectivebrlenIgrBrlens{7}_median=0.006838,effectivebrlenIgrBrlens{7}_95%HPD={0.000000,0.025684},rateIgrBrlens{7}_mean=0.717609,rateIgrBrlens{7}_median=0.561809,rateIgrBrlens{7}_95%HPD={0.000001,1.930983},effectivebrlenIgrBrlens{8}_mean=0.012944,effectivebrlenIgrBrlens{8}_median=0.012097,effectivebrlenIgrBrlens{8}_95%HPD={0.003220,0.024255},rateIgrBrlens{8}_mean=1.142354,rateIgrBrlens{8}_median=0.999567,rateIgrBrlens{8}_95%HPD={0.229709,2.371685},effectivebrlenIgrBrlens{9}_mean=0.020042,effectivebrlenIgrBrlens{9}_median=0.015816,effectivebrlenIgrBrlens{9}_95%HPD={0.000000,0.052232},rateIgrBrlens{9}_mean=1.728119,rateIgrBrlens{9}_median=1.303255,rateIgrBrlens{9}_95%HPD={0.000001,4.644542},effectivebrlenIgrBrlens{10}_mean=0.010024,effectivebrlenIgrBrlens{10}_median=0.008438,effectivebrlenIgrBrlens{10}_95%HPD={0.000000,0.024020},rateIgrBrlens{10}_mean=0.837027,rateIgrBrlens{10}_median=0.694637,rateIgrBrlens{10}_95%HPD={0.000001,2.007296},effectivebrlenIgrBrlens{11}_mean=0.010524,effectivebrlenIgrBrlens{11}_median=0.008449,effectivebrlenIgrBrlens{11}_95%HPD={0.000000,0.027565},rateIgrBrlens{11}_mean=0.829628,rateIgrBrlens{11}_median=0.704287,rateIgrBrlens{11}_95%HPD={0.000001,2.061137},effectivebrlenIgrBrlens{12}_mean=0.006227,effectivebrlenIgrBrlens{12}_median=0.004471,effectivebrlenIgrBrlens{12}_95%HPD={0.000000,0.018239},rateIgrBrlens{12}_mean=0.490653,rateIgrBrlens{12}_median=0.367764,rateIgrBrlens{12}_95%HPD={0.000001,1.369028}],(((6[&prob=1.00000000e+00,prob_stddev=0.00000000e+00,prob_range={1.00000000e+00,1.00000000e+00},prob(percent)="100",prob+-sd="100+-0",height_mean=4.28542333e-08,height_median=4.00000000e-08,height_95%HPD={0.00000000e+00,9.50000001e-08}]:1.280773e-02[&length_mean=1.30854008e-02,length_median=1.28077600e-02,length_95%HPD={8.14083400e-03,1.85317700e-02},effectivebrlenIgrBrlens{1}_mean=0.005585,effectivebrlenIgrBrlens{1}_median=0.004116,effectivebrlenIgrBrlens{1}_95%HPD={0.000000,0.015826},rateIgrBrlens{1}_mean=0.428649,rateIgrBrlens{1}_median=0.321069,rateIgrBrlens{1}_95%HPD={0.000001,1.196883},effectivebrlenIgrBrlens{2}_mean=0.000718,effectivebrlenIgrBrlens{2}_median=0.000572,effectivebrlenIgrBrlens{2}_95%HPD={0.000000,0.001905},rateIgrBrlens{2}_mean=0.056998,rateIgrBrlens{2}_median=0.044229,rateIgrBrlens{2}_95%HPD={0.000001,0.155451},effectivebrlenIgrBrlens{3}_mean=0.016029,effectivebrlenIgrBrlens{3}_median=0.013511,effectivebrlenIgrBrlens{3}_95%HPD={0.000439,0.037454},rateIgrBrlens{3}_mean=1.235096,rateIgrBrlens{3}_median=1.055491,rateIgrBrlens{3}_95%HPD={0.048909,2.849279},effectivebrlenIgrBrlens{4}_mean=0.009426,effectivebrlenIgrBrlens{4}_median=0.006842,effectivebrlenIgrBrlens{4}_95%HPD={0.000000,0.027240},rateIgrBrlens{4}_mean=0.721457,rateIgrBrlens{4}_median=0.532312,rateIgrBrlens{4}_95%HPD={0.000001,2.058395},effectivebrlenIgrBrlens{5}_mean=0.015550,effectivebrlenIgrBrlens{5}_median=0.014090,effectivebrlenIgrBrlens{5}_95%HPD={0.002293,0.032074},rateIgrBrlens{5}_mean=1.208026,rateIgrBrlens{5}_median=1.098523,rateIgrBrlens{5}_95%HPD={0.162336,2.446897},effectivebrlenIgrBrlens{6}_mean=0.012675,effectivebrlenIgrBrlens{6}_median=0.011302,effectivebrlenIgrBrlens{6}_95%HPD={0.000000,0.027942},rateIgrBrlens{6}_mean=0.969470,rateIgrBrlens{6}_median=0.890358,rateIgrBrlens{6}_95%HPD={0.000002,2.074995},effectivebrlenIgrBrlens{7}_mean=0.009569,effectivebrlenIgrBrlens{7}_median=0.007464,effectivebrlenIgrBrlens{7}_95%HPD={0.000000,0.025647},rateIgrBrlens{7}_mean=0.733287,rateIgrBrlens{7}_median=0.586003,rateIgrBrlens{7}_95%HPD={0.000001,1.918496},effectivebrlenIgrBrlens{8}_mean=0.005638,effectivebrlenIgrBrlens{8}_median=0.004885,effectivebrlenIgrBrlens{8}_95%HPD={0.000259,0.012783},rateIgrBrlens{8}_mean=0.436743,rateIgrBrlens{8}_median=0.379470,rateIgrBrlens{8}_95%HPD={0.021577,0.982110},effectivebrlenIgrBrlens{9}_mean=0.008131,effectivebrlenIgrBrlens{9}_median=0.004491,effectivebrlenIgrBrlens{9}_95%HPD={0.000000,0.028297},rateIgrBrlens{9}_mean=0.621959,rateIgrBrlens{9}_median=0.350653,rateIgrBrlens{9}_95%HPD={0.000001,2.146242},effectivebrlenIgrBrlens{10}_mean=0.005002,effectivebrlenIgrBrlens{10}_median=0.003692,effectivebrlenIgrBrlens{10}_95%HPD={0.000000,0.014236},rateIgrBrlens{10}_mean=0.383977,rateIgrBrlens{10}_median=0.286126,rateIgrBrlens{10}_95%HPD={0.000001,1.073860},effectivebrlenIgrBrlens{11}_mean=0.010754,effectivebrlenIgrBrlens{11}_median=0.009056,effectivebrlenIgrBrlens{11}_95%HPD={0.000000,0.026388},rateIgrBrlens{11}_mean=0.822262,rateIgrBrlens{11}_median=0.712184,rateIgrBrlens{11}_95%HPD={0.000002,1.963183},effectivebrlenIgrBrlens{12}_mean=0.006367,effectivebrlenIgrBrlens{12}_median=0.004802,effectivebrlenIgrBrlens{12}_95%HPD={0.000000,0.017647},rateIgrBrlens{12}_mean=0.487738,rateIgrBrlens{12}_median=0.376591,rateIgrBrlens{12}_95%HPD={0.000002,1.326004}],((8[&prob=1.00000000e+00,prob_stddev=0.00000000e+00,prob_range={1.00000000e+00,1.00000000e+00},prob(percent)="100",prob+-sd="100+-0",height_mean=4.28509620e-08,height_median=3.99999999e-08,height_95%HPD={0.00000000e+00,9.50000000e-08}]:5.040042e-03[&length_mean=3.56136452e-03,length_median=3.14964800e-03,length_95%HPD={1.13125100e-03,6.89266100e-03},effectivebrlenIgrBrlens{1}_mean=0.001536,effectivebrlenIgrBrlens{1}_median=0.000422,effectivebrlenIgrBrlens{1}_95%HPD={0.000000,0.006819},rateIgrBrlens{1}_mean=0.440295,rateIgrBrlens{1}_median=0.125689,rateIgrBrlens{1}_95%HPD={0.000001,1.902160},effectivebrlenIgrBrlens{2}_mean=0.000077,effectivebrlenIgrBrlens{2}_median=0.000012,effectivebrlenIgrBrlens{2}_95%HPD={0.000000,0.000378},rateIgrBrlens{2}_mean=0.023270,rateIgrBrlens{2}_median=0.003473,rateIgrBrlens{2}_95%HPD={0.000001,0.112406},effectivebrlenIgrBrlens{3}_mean=0.002550,effectivebrlenIgrBrlens{3}_median=0.000807,effectivebrlenIgrBrlens{3}_95%HPD={0.000000,0.010837},rateIgrBrlens{3}_mean=0.726589,rateIgrBrlens{3}_median=0.243073,rateIgrBrlens{3}_95%HPD={0.000001,3.007681},effectivebrlenIgrBrlens{4}_mean=0.002653,effectivebrlenIgrBrlens{4}_median=0.000660,effectivebrlenIgrBrlens{4}_95%HPD={0.000000,0.011980},rateIgrBrlens{4}_mean=0.759476,rateIgrBrlens{4}_median=0.197097,rateIgrBrlens{4}_95%HPD={0.000001,3.320194},effectivebrlenIgrBrlens{5}_mean=0.001406,effectivebrlenIgrBrlens{5}_median=0.000471,effectivebrlenIgrBrlens{5}_95%HPD={0.000000,0.005910},rateIgrBrlens{5}_mean=0.400003,rateIgrBrlens{5}_median=0.140668,rateIgrBrlens{5}_95%HPD={0.000001,1.651660},effectivebrlenIgrBrlens{6}_mean=0.003473,effectivebrlenIgrBrlens{6}_median=0.002094,effectivebrlenIgrBrlens{6}_95%HPD={0.000000,0.011674},rateIgrBrlens{6}_mean=0.978406,rateIgrBrlens{6}_median=0.657335,rateIgrBrlens{6}_95%HPD={0.000001,3.143004},effectivebrlenIgrBrlens{7}_mean=0.003655,effectivebrlenIgrBrlens{7}_median=0.001215,effectivebrlenIgrBrlens{7}_95%HPD={0.000000,0.015487},rateIgrBrlens{7}_mean=1.037125,rateIgrBrlens{7}_median=0.364252,rateIgrBrlens{7}_95%HPD={0.000001,4.256290},effectivebrlenIgrBrlens{8}_mean=0.003600,effectivebrlenIgrBrlens{8}_median=0.001019,effectivebrlenIgrBrlens{8}_95%HPD={0.000000,0.015818},rateIgrBrlens{8}_mean=1.020814,rateIgrBrlens{8}_median=0.304327,rateIgrBrlens{8}_95%HPD={0.000001,4.414630},effectivebrlenIgrBrlens{9}_mean=0.002424,effectivebrlenIgrBrlens{9}_median=0.000241,effectivebrlenIgrBrlens{9}_95%HPD={0.000000,0.012401},rateIgrBrlens{9}_mean=0.709240,rateIgrBrlens{9}_median=0.072336,rateIgrBrlens{9}_95%HPD={0.000001,3.546331},effectivebrlenIgrBrlens{10}_mean=0.001377,effectivebrlenIgrBrlens{10}_median=0.000384,effectivebrlenIgrBrlens{10}_95%HPD={0.000000,0.006069},rateIgrBrlens{10}_mean=0.394066,rateIgrBrlens{10}_median=0.114590,rateIgrBrlens{10}_95%HPD={0.000001,1.709671},effectivebrlenIgrBrlens{11}_mean=0.002972,effectivebrlenIgrBrlens{11}_median=0.001346,effectivebrlenIgrBrlens{11}_95%HPD={0.000000,0.011310},rateIgrBrlens{11}_mean=0.841848,rateIgrBrlens{11}_median=0.410599,rateIgrBrlens{11}_95%HPD={0.000001,3.113901},effectivebrlenIgrBrlens{12}_mean=0.001764,effectivebrlenIgrBrlens{12}_median=0.000518,effectivebrlenIgrBrlens{12}_95%HPD={0.000000,0.007658},rateIgrBrlens{12}_mean=0.502773,rateIgrBrlens{12}_median=0.155677,rateIgrBrlens{12}_95%HPD={0.000001,2.126432}],24[&prob=1.00000000e+00,prob_stddev=0.00000000e+00,prob_range={1.00000000e+00,1.00000000e+00},prob(percent)="100",prob+-sd="100+-0",height_mean=4.28505187e-08,height_median=3.99999999e-08,height_95%HPD={0.00000000e+00,9.50000001e-08}]:5.040042e-03[&length_mean=3.47410059e-03,length_median=3.09083800e-03,length_95%HPD={1.13971300e-03,6.65956300e-03},effectivebrlenIgrBrlens{1}_mean=0.001510,effectivebrlenIgrBrlens{1}_median=0.000403,effectivebrlenIgrBrlens{1}_95%HPD={0.000000,0.006723},rateIgrBrlens{1}_mean=0.444383,rateIgrBrlens{1}_median=0.122250,rateIgrBrlens{1}_95%HPD={0.000001,1.949041},effectivebrlenIgrBrlens{2}_mean=0.000407,effectivebrlenIgrBrlens{2}_median=0.000295,effectivebrlenIgrBrlens{2}_95%HPD={0.000000,0.001168},rateIgrBrlens{2}_mean=0.137853,rateIgrBrlens{2}_median=0.090271,rateIgrBrlens{2}_95%HPD={0.000002,0.424116},effectivebrlenIgrBrlens{3}_mean=0.002500,effectivebrlenIgrBrlens{3}_median=0.000772,effectivebrlenIgrBrlens{3}_95%HPD={0.000000,0.010787},rateIgrBrlens{3}_mean=0.730050,rateIgrBrlens{3}_median=0.236637,rateIgrBrlens{3}_95%HPD={0.000001,3.046823},effectivebrlenIgrBrlens{4}_mean=0.002560,effectivebrlenIgrBrlens{4}_median=0.000621,effectivebrlenIgrBrlens{4}_95%HPD={0.000000,0.011524},rateIgrBrlens{4}_mean=0.751771,rateIgrBrlens{4}_median=0.189838,rateIgrBrlens{4}_95%HPD={0.000001,3.310034},effectivebrlenIgrBrlens{5}_mean=0.001367,effectivebrlenIgrBrlens{5}_median=0.000449,effectivebrlenIgrBrlens{5}_95%HPD={0.000000,0.005772},rateIgrBrlens{5}_mean=0.397830,rateIgrBrlens{5}_median=0.136697,rateIgrBrlens{5}_95%HPD={0.000001,1.648405},effectivebrlenIgrBrlens{6}_mean=0.003386,effectivebrlenIgrBrlens{6}_median=0.002030,effectivebrlenIgrBrlens{6}_95%HPD={0.000000,0.011391},rateIgrBrlens{6}_mean=0.977475,rateIgrBrlens{6}_median=0.647143,rateIgrBrlens{6}_95%HPD={0.000001,3.169343},effectivebrlenIgrBrlens{7}_mean=0.002535,effectivebrlenIgrBrlens{7}_median=0.000841,effectivebrlenIgrBrlens{7}_95%HPD={0.000000,0.010556},rateIgrBrlens{7}_mean=0.738933,rateIgrBrlens{7}_median=0.257070,rateIgrBrlens{7}_95%HPD={0.000001,3.033365},effectivebrlenIgrBrlens{8}_mean=0.000676,effectivebrlenIgrBrlens{8}_median=0.000197,effectivebrlenIgrBrlens{8}_95%HPD={0.000000,0.002959},rateIgrBrlens{8}_mean=0.199128,rateIgrBrlens{8}_median=0.060296,rateIgrBrlens{8}_95%HPD={0.000001,0.854085},effectivebrlenIgrBrlens{9}_mean=0.002377,effectivebrlenIgrBrlens{9}_median=0.000227,effectivebrlenIgrBrlens{9}_95%HPD={0.000000,0.012214},rateIgrBrlens{9}_mean=0.710984,rateIgrBrlens{9}_median=0.069884,rateIgrBrlens{9}_95%HPD={0.000001,3.564885},effectivebrlenIgrBrlens{10}_mean=0.001363,effectivebrlenIgrBrlens{10}_median=0.000368,effectivebrlenIgrBrlens{10}_95%HPD={0.000000,0.006010},rateIgrBrlens{10}_mean=0.399428,rateIgrBrlens{10}_median=0.112801,rateIgrBrlens{10}_95%HPD={0.000001,1.739471},effectivebrlenIgrBrlens{11}_mean=0.002887,effectivebrlenIgrBrlens{11}_median=0.001302,effectivebrlenIgrBrlens{11}_95%HPD={0.000000,0.011090},rateIgrBrlens{11}_mean=0.835181,rateIgrBrlens{11}_median=0.401451,rateIgrBrlens{11}_95%HPD={0.000001,3.121549},effectivebrlenIgrBrlens{12}_mean=0.001716,effectivebrlenIgrBrlens{12}_median=0.000501,effectivebrlenIgrBrlens{12}_95%HPD={0.000000,0.007480},rateIgrBrlens{12}_mean=0.500876,rateIgrBrlens{12}_median=0.154275,rateIgrBrlens{12}_95%HPD={0.000001,2.133384}],34[&prob=1.00000000e+00,prob_stddev=0.00000000e+00,prob_range={1.00000000e+00,1.00000000e+00},prob(percent)="100",prob+-sd="100+-0",height_mean=4.28500573e-08,height_median=3.99999999e-08,height_95%HPD={0.00000000e+00,9.50000001e-08}]:5.040042e-03[&length_mean=3.59862604e-03,length_median=3.23561100e-03,length_95%HPD={1.20176200e-03,6.80063900e-03},effectivebrlenIgrBrlens{1}_mean=0.005834,effectivebrlenIgrBrlens{1}_median=0.004355,effectivebrlenIgrBrlens{1}_95%HPD={0.000000,0.016221},rateIgrBrlens{1}_mean=1.841981,rateIgrBrlens{1}_median=1.292822,rateIgrBrlens{1}_95%HPD={0.000001,5.369461},effectivebrlenIgrBrlens{2}_mean=0.000077,effectivebrlenIgrBrlens{2}_median=0.000012,effectivebrlenIgrBrlens{2}_95%HPD={0.000000,0.000379},rateIgrBrlens{2}_mean=0.023149,rateIgrBrlens{2}_median=0.003646,rateIgrBrlens{2}_95%HPD={0.000001,0.110857},effectivebrlenIgrBrlens{3}_mean=0.002596,effectivebrlenIgrBrlens{3}_median=0.000841,effectivebrlenIgrBrlens{3}_95%HPD={0.000000,0.010992},rateIgrBrlens{3}_mean=0.730749,rateIgrBrlens{3}_median=0.249054,rateIgrBrlens{3}_95%HPD={0.000001,3.000280},effectivebrlenIgrBrlens{4}_mean=0.002644,effectivebrlenIgrBrlens{4}_median=0.000669,effectivebrlenIgrBrlens{4}_95%HPD={0.000000,0.011913},rateIgrBrlens{4}_mean=0.748636,rateIgrBrlens{4}_median=0.196849,rateIgrBrlens{4}_95%HPD={0.000001,3.282420},effectivebrlenIgrBrlens{5}_mean=0.001430,effectivebrlenIgrBrlens{5}_median=0.000489,effectivebrlenIgrBrlens{5}_95%HPD={0.000000,0.005988},rateIgrBrlens{5}_mean=0.402325,rateIgrBrlens{5}_median=0.143901,rateIgrBrlens{5}_95%HPD={0.000001,1.659566},effectivebrlenIgrBrlens{6}_mean=0.003519,effectivebrlenIgrBrlens{6}_median=0.002166,effectivebrlenIgrBrlens{6}_95%HPD={0.000000,0.011766},rateIgrBrlens{6}_mean=0.979742,rateIgrBrlens{6}_median=0.664534,rateIgrBrlens{6}_95%HPD={0.000001,3.131574},effectivebrlenIgrBrlens{7}_mean=0.002637,effectivebrlenIgrBrlens{7}_median=0.000901,effectivebrlenIgrBrlens{7}_95%HPD={0.000000,0.011003},rateIgrBrlens{7}_mean=0.742246,rateIgrBrlens{7}_median=0.265531,rateIgrBrlens{7}_95%HPD={0.000001,3.007826},effectivebrlenIgrBrlens{8}_mean=0.000701,effectivebrlenIgrBrlens{8}_median=0.000207,effectivebrlenIgrBrlens{8}_95%HPD={0.000000,0.003043},rateIgrBrlens{8}_mean=0.198278,rateIgrBrlens{8}_median=0.060488,rateIgrBrlens{8}_95%HPD={0.000001,0.851804},effectivebrlenIgrBrlens{9}_mean=0.002509,effectivebrlenIgrBrlens{9}_median=0.000254,effectivebrlenIgrBrlens{9}_95%HPD={0.000000,0.012839},rateIgrBrlens{9}_mean=0.725016,rateIgrBrlens{9}_median=0.076015,rateIgrBrlens{9}_95%HPD={0.000001,3.651625},effectivebrlenIgrBrlens{10}_mean=0.001475,effectivebrlenIgrBrlens{10}_median=0.000427,effectivebrlenIgrBrlens{10}_95%HPD={0.000000,0.006453},rateIgrBrlens{10}_mean=0.419071,rateIgrBrlens{10}_median=0.124489,rateIgrBrlens{10}_95%HPD={0.000001,1.785693},effectivebrlenIgrBrlens{11}_mean=0.002974,effectivebrlenIgrBrlens{11}_median=0.001369,effectivebrlenIgrBrlens{11}_95%HPD={0.000000,0.011235},rateIgrBrlens{11}_mean=0.832556,rateIgrBrlens{11}_median=0.408844,rateIgrBrlens{11}_95%HPD={0.000001,3.043617},effectivebrlenIgrBrlens{12}_mean=0.001791,effectivebrlenIgrBrlens{12}_median=0.000543,effectivebrlenIgrBrlens{12}_95%HPD={0.000000,0.007730},rateIgrBrlens{12}_mean=0.505892,rateIgrBrlens{12}_median=0.159222,rateIgrBrlens{12}_95%HPD={0.000001,2.128474}])[&prob=9.91373448e-01,prob_stddev=2.07415224e-04,prob_range={9.91226784e-01,9.91520113e-01},prob(percent)="99",prob+-sd="99+-0",height_mean=5.18934926e-03,height_median=5.04008200e-03,height_95%HPD={2.74764800e-03,7.94931300e-03}]:3.534113e-03[&length_mean=3.57005949e-03,length_median=3.39223300e-03,length_95%HPD={1.16345200e-03,6.26765200e-03},effectivebrlenIgrBrlens{1}_mean=0.001539,effectivebrlenIgrBrlens{1}_median=0.000444,effectivebrlenIgrBrlens{1}_95%HPD={0.000000,0.006763},rateIgrBrlens{1}_mean=0.437427,rateIgrBrlens{1}_median=0.129349,rateIgrBrlens{1}_95%HPD={0.000001,1.884548},effectivebrlenIgrBrlens{2}_mean=0.000077,effectivebrlenIgrBrlens{2}_median=0.000012,effectivebrlenIgrBrlens{2}_95%HPD={0.000000,0.000381},rateIgrBrlens{2}_mean=0.023086,rateIgrBrlens{2}_median=0.003594,rateIgrBrlens{2}_95%HPD={0.000001,0.111665},effectivebrlenIgrBrlens{3}_mean=0.002554,effectivebrlenIgrBrlens{3}_median=0.000833,effectivebrlenIgrBrlens{3}_95%HPD={0.000000,0.010718},rateIgrBrlens{3}_mean=0.721668,rateIgrBrlens{3}_median=0.244713,rateIgrBrlens{3}_95%HPD={0.000001,2.956450},effectivebrlenIgrBrlens{4}_mean=0.002641,effectivebrlenIgrBrlens{4}_median=0.000682,effectivebrlenIgrBrlens{4}_95%HPD={0.000000,0.011826},rateIgrBrlens{4}_mean=0.749722,rateIgrBrlens{4}_median=0.200279,rateIgrBrlens{4}_95%HPD={0.000001,3.276417},effectivebrlenIgrBrlens{5}_mean=0.001401,effectivebrlenIgrBrlens{5}_median=0.000496,effectivebrlenIgrBrlens{5}_95%HPD={0.000000,0.005828},rateIgrBrlens{5}_mean=0.396508,rateIgrBrlens{5}_median=0.145302,rateIgrBrlens{5}_95%HPD={0.000001,1.618946},effectivebrlenIgrBrlens{6}_mean=0.003468,effectivebrlenIgrBrlens{6}_median=0.002192,effectivebrlenIgrBrlens{6}_95%HPD={0.000000,0.011447},rateIgrBrlens{6}_mean=0.973355,rateIgrBrlens{6}_median=0.659894,rateIgrBrlens{6}_95%HPD={0.000001,3.113849},effectivebrlenIgrBrlens{7}_mean=0.002590,effectivebrlenIgrBrlens{7}_median=0.000926,effectivebrlenIgrBrlens{7}_95%HPD={0.000000,0.010690},rateIgrBrlens{7}_mean=0.733445,rateIgrBrlens{7}_median=0.271108,rateIgrBrlens{7}_95%HPD={0.000001,2.950900},effectivebrlenIgrBrlens{8}_mean=0.000935,effectivebrlenIgrBrlens{8}_median=0.000304,effectivebrlenIgrBrlens{8}_95%HPD={0.000000,0.003981},rateIgrBrlens{8}_mean=0.267239,rateIgrBrlens{8}_median=0.088421,rateIgrBrlens{8}_95%HPD={0.000001,1.129871},effectivebrlenIgrBrlens{9}_mean=0.002418,effectivebrlenIgrBrlens{9}_median=0.000249,effectivebrlenIgrBrlens{9}_95%HPD={0.000000,0.012394},rateIgrBrlens{9}_mean=0.701164,rateIgrBrlens{9}_median=0.073921,rateIgrBrlens{9}_95%HPD={0.000001,3.507606},effectivebrlenIgrBrlens{10}_mean=0.001644,effectivebrlenIgrBrlens{10}_median=0.000478,effectivebrlenIgrBrlens{10}_95%HPD={0.000000,0.007160},rateIgrBrlens{10}_mean=0.467651,rateIgrBrlens{10}_median=0.139190,rateIgrBrlens{10}_95%HPD={0.000001,2.008239},effectivebrlenIgrBrlens{11}_mean=0.002976,effectivebrlenIgrBrlens{11}_median=0.001413,effectivebrlenIgrBrlens{11}_95%HPD={0.000000,0.011152},rateIgrBrlens{11}_mean=0.836781,rateIgrBrlens{11}_median=0.418678,rateIgrBrlens{11}_95%HPD={0.000001,3.076677},effectivebrlenIgrBrlens{12}_mean=0.001784,effectivebrlenIgrBrlens{12}_median=0.000563,effectivebrlenIgrBrlens{12}_95%HPD={0.000000,0.007598},rateIgrBrlens{12}_mean=0.504206,rateIgrBrlens{12}_median=0.164332,rateIgrBrlens{12}_95%HPD={0.000001,2.112993}],((11[&prob=1.00000000e+00,prob_stddev=0.00000000e+00,prob_range={1.00000000e+00,1.00000000e+00},prob(percent)="100",prob+-sd="100+-0",height_mean=4.28548259e-08,height_median=3.99999999e-08,height_95%HPD={0.00000000e+00,9.50000001e-08}]:3.062987e-03[&length_mean=3.21216351e-03,length_median=3.06319900e-03,length_95%HPD={1.37550600e-03,5.34493100e-03},effectivebrlenIgrBrlens{1}_mean=0.001391,effectivebrlenIgrBrlens{1}_median=0.000358,effectivebrlenIgrBrlens{1}_95%HPD={0.000000,0.006280},rateIgrBrlens{1}_mean=0.439580,rateIgrBrlens{1}_median=0.115492,rateIgrBrlens{1}_95%HPD={0.000001,1.953577},effectivebrlenIgrBrlens{2}_mean=0.000087,effectivebrlenIgrBrlens{2}_median=0.000012,effectivebrlenIgrBrlens{2}_95%HPD={0.000000,0.000433},rateIgrBrlens{2}_mean=0.028446,rateIgrBrlens{2}_median=0.003784,rateIgrBrlens{2}_95%HPD={0.000001,0.141034},effectivebrlenIgrBrlens{3}_mean=0.002281,effectivebrlenIgrBrlens{3}_median=0.000671,effectivebrlenIgrBrlens{3}_95%HPD={0.000000,0.009853},rateIgrBrlens{3}_mean=0.714733,rateIgrBrlens{3}_median=0.217291,rateIgrBrlens{3}_95%HPD={0.000001,3.046664},effectivebrlenIgrBrlens{4}_mean=0.002395,effectivebrlenIgrBrlens{4}_median=0.000548,effectivebrlenIgrBrlens{4}_95%HPD={0.000000,0.010964},rateIgrBrlens{4}_mean=0.752255,rateIgrBrlens{4}_median=0.177875,rateIgrBrlens{4}_95%HPD={0.000001,3.402160},effectivebrlenIgrBrlens{5}_mean=0.001272,effectivebrlenIgrBrlens{5}_median=0.000406,effectivebrlenIgrBrlens{5}_95%HPD={0.000000,0.005439},rateIgrBrlens{5}_mean=0.398978,rateIgrBrlens{5}_median=0.131090,rateIgrBrlens{5}_95%HPD={0.000001,1.681371},effectivebrlenIgrBrlens{6}_mean=0.003143,effectivebrlenIgrBrlens{6}_median=0.001923,effectivebrlenIgrBrlens{6}_95%HPD={0.000000,0.010550},rateIgrBrlens{6}_mean=0.981191,rateIgrBrlens{6}_median=0.634047,rateIgrBrlens{6}_95%HPD={0.000001,3.238136},effectivebrlenIgrBrlens{7}_mean=0.002357,effectivebrlenIgrBrlens{7}_median=0.000749,effectivebrlenIgrBrlens{7}_95%HPD={0.000000,0.009981},rateIgrBrlens{7}_mean=0.741922,rateIgrBrlens{7}_median=0.242533,rateIgrBrlens{7}_95%HPD={0.000001,3.105182},effectivebrlenIgrBrlens{8}_mean=0.000922,effectivebrlenIgrBrlens{8}_median=0.000285,effectivebrlenIgrBrlens{8}_95%HPD={0.000000,0.003986},rateIgrBrlens{8}_mean=0.296806,rateIgrBrlens{8}_median=0.090770,rateIgrBrlens{8}_95%HPD={0.000001,1.270553},effectivebrlenIgrBrlens{9}_mean=0.002215,effectivebrlenIgrBrlens{9}_median=0.000192,effectivebrlenIgrBrlens{9}_95%HPD={0.000000,0.011431},rateIgrBrlens{9}_mean=0.704939,rateIgrBrlens{9}_median=0.062468,rateIgrBrlens{9}_95%HPD={0.000001,3.609349},effectivebrlenIgrBrlens{10}_mean=0.005482,effectivebrlenIgrBrlens{10}_median=0.003722,effectivebrlenIgrBrlens{10}_95%HPD={0.000000,0.017271},rateIgrBrlens{10}_mean=1.784650,rateIgrBrlens{10}_median=1.171927,rateIgrBrlens{10}_95%HPD={0.000001,5.755554},effectivebrlenIgrBrlens{11}_mean=0.008594,effectivebrlenIgrBrlens{11}_median=0.006169,effectivebrlenIgrBrlens{11}_95%HPD={0.000000,0.024432},rateIgrBrlens{11}_mean=2.841131,rateIgrBrlens{11}_median=1.981206,rateIgrBrlens{11}_95%HPD={0.000903,8.222163},effectivebrlenIgrBrlens{12}_mean=0.001621,effectivebrlenIgrBrlens{12}_median=0.000457,effectivebrlenIgrBrlens{12}_95%HPD={0.000000,0.007143},rateIgrBrlens{12}_mean=0.509963,rateIgrBrlens{12}_median=0.146224,rateIgrBrlens{12}_95%HPD={0.000001,2.218977}],41[&prob=1.00000000e+00,prob_stddev=0.00000000e+00,prob_range={1.00000000e+00,1.00000000e+00},prob(percent)="100",prob+-sd="100+-0",height_mean=4.28548793e-08,height_median=3.99999999e-08,height_95%HPD={0.00000000e+00,9.50000001e-08}]:3.062987e-03[&length_mean=3.21235812e-03,length_median=3.06340500e-03,length_95%HPD={1.37195000e-03,5.34215300e-03},effectivebrlenIgrBrlens{1}_mean=0.001382,effectivebrlenIgrBrlens{1}_median=0.000356,effectivebrlenIgrBrlens{1}_95%HPD={0.000000,0.006203},rateIgrBrlens{1}_mean=0.436761,rateIgrBrlens{1}_median=0.114499,rateIgrBrlens{1}_95%HPD={0.000001,1.942713},effectivebrlenIgrBrlens{2}_mean=0.000723,effectivebrlenIgrBrlens{2}_median=0.000601,effectivebrlenIgrBrlens{2}_95%HPD={0.000010,0.001744},rateIgrBrlens{2}_mean=0.249579,rateIgrBrlens{2}_median=0.194404,rateIgrBrlens{2}_95%HPD={0.001665,0.651274},effectivebrlenIgrBrlens{3}_mean=0.002301,effectivebrlenIgrBrlens{3}_median=0.000687,effectivebrlenIgrBrlens{3}_95%HPD={0.000000,0.009977},rateIgrBrlens{3}_mean=0.722899,rateIgrBrlens{3}_median=0.220538,rateIgrBrlens{3}_95%HPD={0.000001,3.083164},effectivebrlenIgrBrlens{4}_mean=0.002404,effectivebrlenIgrBrlens{4}_median=0.000560,effectivebrlenIgrBrlens{4}_95%HPD={0.000000,0.010955},rateIgrBrlens{4}_mean=0.756809,rateIgrBrlens{4}_median=0.180773,rateIgrBrlens{4}_95%HPD={0.000001,3.396855},effectivebrlenIgrBrlens{5}_mean=0.025330,effectivebrlenIgrBrlens{5}_median=0.023697,effectivebrlenIgrBrlens{5}_95%HPD={0.007644,0.046467},rateIgrBrlens{5}_mean=8.587427,rateIgrBrlens{5}_median=7.696885,rateIgrBrlens{5}_95%HPD={2.042601,17.253448},effectivebrlenIgrBrlens{6}_mean=0.003134,effectivebrlenIgrBrlens{6}_median=0.001943,effectivebrlenIgrBrlens{6}_95%HPD={0.000000,0.010461},rateIgrBrlens{6}_mean=0.978127,rateIgrBrlens{6}_median=0.639765,rateIgrBrlens{6}_95%HPD={0.000001,3.201424},effectivebrlenIgrBrlens{7}_mean=0.002351,effectivebrlenIgrBrlens{7}_median=0.000756,effectivebrlenIgrBrlens{7}_95%HPD={0.000000,0.009968},rateIgrBrlens{7}_mean=0.739560,rateIgrBrlens{7}_median=0.244927,rateIgrBrlens{7}_95%HPD={0.000001,3.093806},effectivebrlenIgrBrlens{8}_mean=0.002142,effectivebrlenIgrBrlens{8}_median=0.001517,effectivebrlenIgrBrlens{8}_95%HPD={0.000000,0.006409},rateIgrBrlens{8}_mean=0.714076,rateIgrBrlens{8}_median=0.490590,rateIgrBrlens{8}_95%HPD={0.000001,2.171263},effectivebrlenIgrBrlens{9}_mean=0.003574,effectivebrlenIgrBrlens{9}_median=0.000287,effectivebrlenIgrBrlens{9}_95%HPD={0.000000,0.018520},rateIgrBrlens{9}_mean=1.136926,rateIgrBrlens{9}_median=0.093990,rateIgrBrlens{9}_95%HPD={0.000001,5.805086},effectivebrlenIgrBrlens{10}_mean=0.003286,effectivebrlenIgrBrlens{10}_median=0.000845,effectivebrlenIgrBrlens{10}_95%HPD={0.000000,0.014686},rateIgrBrlens{10}_mean=1.030136,rateIgrBrlens{10}_median=0.271594,rateIgrBrlens{10}_95%HPD={0.000001,4.561859},effectivebrlenIgrBrlens{11}_mean=0.002652,effectivebrlenIgrBrlens{11}_median=0.001162,effectivebrlenIgrBrlens{11}_95%HPD={0.000000,0.010197},rateIgrBrlens{11}_mean=0.827590,rateIgrBrlens{11}_median=0.380857,rateIgrBrlens{11}_95%HPD={0.000001,3.132171},effectivebrlenIgrBrlens{12}_mean=0.006317,effectivebrlenIgrBrlens{12}_median=0.004698,effectivebrlenIgrBrlens{12}_95%HPD={0.000000,0.017573},rateIgrBrlens{12}_mean=2.100670,rateIgrBrlens{12}_median=1.525328,rateIgrBrlens{12}_95%HPD={0.000001,5.963981}])[&prob=9.99273343e-01,prob_stddev=2.54555047e-04,prob_range={9.99093345e-01,9.99453341e-01},prob(percent)="100",prob+-sd="100+-0",height_mean=3.21185889e-03,height_median=3.06302700e-03,height_95%HPD={1.37548100e-03,5.34438510e-03}]:3.071808e-03[&length_mean=2.19497148e-03,length_median=2.03517700e-03,length_95%HPD={6.63383300e-04,4.04595200e-03},effectivebrlenIgrBrlens{1}_mean=0.000990,effectivebrlenIgrBrlens{1}_median=0.000137,effectivebrlenIgrBrlens{1}_95%HPD={0.000000,0.004908},rateIgrBrlens{1}_mean=0.466584,rateIgrBrlens{1}_median=0.066031,rateIgrBrlens{1}_95%HPD={0.000001,2.257218},effectivebrlenIgrBrlens{2}_mean=0.000736,effectivebrlenIgrBrlens{2}_median=0.000609,effectivebrlenIgrBrlens{2}_95%HPD={0.000011,0.001783},rateIgrBrlens{2}_mean=0.398263,rateIgrBrlens{2}_median=0.296312,rateIgrBrlens{2}_95%HPD={0.000001,1.077533},effectivebrlenIgrBrlens{3}_mean=0.001639,effectivebrlenIgrBrlens{3}_median=0.000272,effectivebrlenIgrBrlens{3}_95%HPD={0.000000,0.007855},rateIgrBrlens{3}_mean=0.768650,rateIgrBrlens{3}_median=0.132136,rateIgrBrlens{3}_95%HPD={0.000001,3.618611},effectivebrlenIgrBrlens{4}_mean=0.001728,effectivebrlenIgrBrlens{4}_median=0.000202,effectivebrlenIgrBrlens{4}_95%HPD={0.000000,0.008692},rateIgrBrlens{4}_mean=0.815013,rateIgrBrlens{4}_median=0.097316,rateIgrBrlens{4}_95%HPD={0.000001,3.997471},effectivebrlenIgrBrlens{5}_mean=0.000896,effectivebrlenIgrBrlens{5}_median=0.000166,effectivebrlenIgrBrlens{5}_95%HPD={0.000000,0.004273},rateIgrBrlens{5}_mean=0.420088,rateIgrBrlens{5}_median=0.079761,rateIgrBrlens{5}_95%HPD={0.000001,1.966525},effectivebrlenIgrBrlens{6}_mean=0.002165,effectivebrlenIgrBrlens{6}_median=0.001019,effectivebrlenIgrBrlens{6}_95%HPD={0.000000,0.008139},rateIgrBrlens{6}_mean=0.994744,rateIgrBrlens{6}_median=0.507695,rateIgrBrlens{6}_95%HPD={0.000001,3.640990},effectivebrlenIgrBrlens{7}_mean=0.001654,effectivebrlenIgrBrlens{7}_median=0.000296,effectivebrlenIgrBrlens{7}_95%HPD={0.000000,0.007769},rateIgrBrlens{7}_mean=0.774782,rateIgrBrlens{7}_median=0.143623,rateIgrBrlens{7}_95%HPD={0.000001,3.583163},effectivebrlenIgrBrlens{8}_mean=0.000446,effectivebrlenIgrBrlens{8}_median=0.000067,effectivebrlenIgrBrlens{8}_95%HPD={0.000000,0.002186},rateIgrBrlens{8}_mean=0.210108,rateIgrBrlens{8}_median=0.032325,rateIgrBrlens{8}_95%HPD={0.000001,1.011185},effectivebrlenIgrBrlens{9}_mean=0.001712,effectivebrlenIgrBrlens{9}_median=0.000068,effectivebrlenIgrBrlens{9}_95%HPD={0.000000,0.009333},rateIgrBrlens{9}_mean=0.829549,rateIgrBrlens{9}_median=0.032923,rateIgrBrlens{9}_95%HPD={0.000001,4.391871},effectivebrlenIgrBrlens{10}_mean=0.003949,effectivebrlenIgrBrlens{10}_median=0.001713,effectivebrlenIgrBrlens{10}_95%HPD={0.000000,0.014813},rateIgrBrlens{10}_mean=1.923962,rateIgrBrlens{10}_median=0.808461,rateIgrBrlens{10}_95%HPD={0.000001,7.362935},effectivebrlenIgrBrlens{11}_mean=0.001871,effectivebrlenIgrBrlens{11}_median=0.000547,effectivebrlenIgrBrlens{11}_95%HPD={0.000000,0.008045},rateIgrBrlens{11}_mean=0.868294,rateIgrBrlens{11}_median=0.266262,rateIgrBrlens{11}_95%HPD={0.000001,3.654540},effectivebrlenIgrBrlens{12}_mean=0.002536,effectivebrlenIgrBrlens{12}_median=0.000634,effectivebrlenIgrBrlens{12}_95%HPD={0.000000,0.011218},rateIgrBrlens{12}_mean=1.133074,rateIgrBrlens{12}_median=0.308725,rateIgrBrlens{12}_95%HPD={0.000001,4.869224}],(27[&prob=1.00000000e+00,prob_stddev=0.00000000e+00,prob_range={1.00000000e+00,1.00000000e+00},prob(percent)="100",prob+-sd="100+-0",height_mean=4.28534673e-08,height_median=3.99999999e-08,height_95%HPD={0.00000000e+00,9.50000000e-08}]:3.291224e-03[&length_mean=3.98556222e-03,length_median=3.86999300e-03,length_95%HPD={1.69479000e-03,6.45463900e-03},effectivebrlenIgrBrlens{1}_mean=0.006093,effectivebrlenIgrBrlens{1}_median=0.004599,effectivebrlenIgrBrlens{1}_95%HPD={0.000000,0.016664},rateIgrBrlens{1}_mean=1.627493,rateIgrBrlens{1}_median=1.200135,rateIgrBrlens{1}_95%HPD={0.000006,4.529917},effectivebrlenIgrBrlens{2}_mean=0.000087,effectivebrlenIgrBrlens{2}_median=0.000016,effectivebrlenIgrBrlens{2}_95%HPD={0.000000,0.000415},rateIgrBrlens{2}_mean=0.023015,rateIgrBrlens{2}_median=0.004168,rateIgrBrlens{2}_95%HPD={0.000001,0.108518},effectivebrlenIgrBrlens{3}_mean=0.002811,effectivebrlenIgrBrlens{3}_median=0.001077,effectivebrlenIgrBrlens{3}_95%HPD={0.000000,0.011350},rateIgrBrlens{3}_mean=0.709680,rateIgrBrlens{3}_median=0.280627,rateIgrBrlens{3}_95%HPD={0.000001,2.814557},effectivebrlenIgrBrlens{4}_mean=0.002946,effectivebrlenIgrBrlens{4}_median=0.000913,effectivebrlenIgrBrlens{4}_95%HPD={0.000000,0.012712},rateIgrBrlens{4}_mean=0.743949,rateIgrBrlens{4}_median=0.234848,rateIgrBrlens{4}_95%HPD={0.000001,3.169141},effectivebrlenIgrBrlens{5}_mean=0.001564,effectivebrlenIgrBrlens{5}_median=0.000634,effectivebrlenIgrBrlens{5}_95%HPD={0.000000,0.006252},rateIgrBrlens{5}_mean=0.394802,rateIgrBrlens{5}_median=0.163269,rateIgrBrlens{5}_95%HPD={0.000001,1.557307},effectivebrlenIgrBrlens{6}_mean=0.003873,effectivebrlenIgrBrlens{6}_median=0.002626,effectivebrlenIgrBrlens{6}_95%HPD={0.000000,0.012126},rateIgrBrlens{6}_mean=0.973775,rateIgrBrlens{6}_median=0.696599,rateIgrBrlens{6}_95%HPD={0.000001,3.012885},effectivebrlenIgrBrlens{7}_mean=0.004038,effectivebrlenIgrBrlens{7}_median=0.001596,effectivebrlenIgrBrlens{7}_95%HPD={0.000000,0.016293},rateIgrBrlens{7}_mean=1.018802,rateIgrBrlens{7}_median=0.412710,rateIgrBrlens{7}_95%HPD={0.000001,4.049406},effectivebrlenIgrBrlens{8}_mean=0.004017,effectivebrlenIgrBrlens{8}_median=0.001423,effectivebrlenIgrBrlens{8}_95%HPD={0.000000,0.016726},rateIgrBrlens{8}_mean=1.011744,rateIgrBrlens{8}_median=0.366076,rateIgrBrlens{8}_95%HPD={0.000001,4.145768},effectivebrlenIgrBrlens{9}_mean=0.002639,effectivebrlenIgrBrlens{9}_median=0.000346,effectivebrlenIgrBrlens{9}_95%HPD={0.000000,0.013237},rateIgrBrlens{9}_mean=0.673425,rateIgrBrlens{9}_median=0.089719,rateIgrBrlens{9}_95%HPD={0.000001,3.344293},effectivebrlenIgrBrlens{10}_mean=0.001549,effectivebrlenIgrBrlens{10}_median=0.000522,effectivebrlenIgrBrlens{10}_95%HPD={0.000000,0.006512},rateIgrBrlens{10}_mean=0.392258,rateIgrBrlens{10}_median=0.134555,rateIgrBrlens{10}_95%HPD={0.000001,1.637829},effectivebrlenIgrBrlens{11}_mean=0.003299,effectivebrlenIgrBrlens{11}_median=0.001741,effectivebrlenIgrBrlens{11}_95%HPD={0.000000,0.011795},rateIgrBrlens{11}_mean=0.829888,rateIgrBrlens{11}_median=0.455461,rateIgrBrlens{11}_95%HPD={0.000001,2.928002},effectivebrlenIgrBrlens{12}_mean=0.008097,effectivebrlenIgrBrlens{12}_median=0.006277,effectivebrlenIgrBrlens{12}_95%HPD={0.000000,0.021527},rateIgrBrlens{12}_mean=2.236543,rateIgrBrlens{12}_median=1.625386,rateIgrBrlens{12}_95%HPD={0.000003,6.368464}],32[&prob=1.00000000e+00,prob_stddev=0.00000000e+00,prob_range={1.00000000e+00,1.00000000e+00},prob(percent)="100",prob+-sd="100+-0",height_mean=4.28532780e-08,height_median=3.99999999e-08,height_95%HPD={0.00000000e+00,9.50000000e-08}]:3.291224e-03[&length_mean=4.81933740e-03,length_median=4.62360200e-03,length_95%HPD={1.62897700e-03,8.40158400e-03},effectivebrlenIgrBrlens{1}_mean=0.002054,effectivebrlenIgrBrlens{1}_median=0.000813,effectivebrlenIgrBrlens{1}_95%HPD={0.000000,0.008264},rateIgrBrlens{1}_mean=0.429000,rateIgrBrlens{1}_median=0.175440,rateIgrBrlens{1}_95%HPD={0.000001,1.688957},effectivebrlenIgrBrlens{2}_mean=0.000098,effectivebrlenIgrBrlens{2}_median=0.000023,effectivebrlenIgrBrlens{2}_95%HPD={0.000000,0.000451},rateIgrBrlens{2}_mean=0.021515,rateIgrBrlens{2}_median=0.004897,rateIgrBrlens{2}_95%HPD={0.000001,0.096918},effectivebrlenIgrBrlens{3}_mean=0.003465,effectivebrlenIgrBrlens{3}_median=0.001522,effectivebrlenIgrBrlens{3}_95%HPD={0.000000,0.013328},rateIgrBrlens{3}_mean=0.725073,rateIgrBrlens{3}_median=0.330329,rateIgrBrlens{3}_95%HPD={0.000001,2.748029},effectivebrlenIgrBrlens{4}_mean=0.003554,effectivebrlenIgrBrlens{4}_median=0.001310,effectivebrlenIgrBrlens{4}_95%HPD={0.000000,0.014448},rateIgrBrlens{4}_mean=0.747324,rateIgrBrlens{4}_median=0.281926,rateIgrBrlens{4}_95%HPD={0.000001,2.997409},effectivebrlenIgrBrlens{5}_mean=0.001897,effectivebrlenIgrBrlens{5}_median=0.000866,effectivebrlenIgrBrlens{5}_95%HPD={0.000000,0.007281},rateIgrBrlens{5}_mean=0.395207,rateIgrBrlens{5}_median=0.187222,rateIgrBrlens{5}_95%HPD={0.000001,1.469392},effectivebrlenIgrBrlens{6}_mean=0.004677,effectivebrlenIgrBrlens{6}_median=0.003273,effectivebrlenIgrBrlens{6}_95%HPD={0.000000,0.014135},rateIgrBrlens{6}_mean=0.970803,rateIgrBrlens{6}_median=0.734785,rateIgrBrlens{6}_95%HPD={0.000001,2.852929},effectivebrlenIgrBrlens{7}_mean=0.004880,effectivebrlenIgrBrlens{7}_median=0.002222,effectivebrlenIgrBrlens{7}_95%HPD={0.000000,0.018712},rateIgrBrlens{7}_mean=1.017884,rateIgrBrlens{7}_median=0.483877,rateIgrBrlens{7}_95%HPD={0.000001,3.827496},effectivebrlenIgrBrlens{8}_mean=0.004838,effectivebrlenIgrBrlens{8}_median=0.001975,effectivebrlenIgrBrlens{8}_95%HPD={0.000000,0.019118},rateIgrBrlens{8}_mean=1.004642,rateIgrBrlens{8}_median=0.427643,rateIgrBrlens{8}_95%HPD={0.000001,3.884880},effectivebrlenIgrBrlens{9}_mean=0.003151,effectivebrlenIgrBrlens{9}_median=0.000550,effectivebrlenIgrBrlens{9}_95%HPD={0.000000,0.015190},rateIgrBrlens{9}_mean=0.667934,rateIgrBrlens{9}_median=0.119930,rateIgrBrlens{9}_95%HPD={0.000001,3.148098},effectivebrlenIgrBrlens{10}_mean=0.002062,effectivebrlenIgrBrlens{10}_median=0.000828,effectivebrlenIgrBrlens{10}_95%HPD={0.000000,0.008229},rateIgrBrlens{10}_mean=0.432126,rateIgrBrlens{10}_median=0.180381,rateIgrBrlens{10}_95%HPD={0.000001,1.690412},effectivebrlenIgrBrlens{11}_mean=0.004040,effectivebrlenIgrBrlens{11}_median=0.002299,effectivebrlenIgrBrlens{11}_95%HPD={0.000000,0.013960},rateIgrBrlens{11}_mean=0.841371,rateIgrBrlens{11}_median=0.504792,rateIgrBrlens{11}_95%HPD={0.000001,2.827038},effectivebrlenIgrBrlens{12}_mean=0.003592,effectivebrlenIgrBrlens{12}_median=0.001890,effectivebrlenIgrBrlens{12}_95%HPD={0.000000,0.012883},rateIgrBrlens{12}_mean=0.859201,rateIgrBrlens{12}_median=0.397341,rateIgrBrlens{12}_95%HPD={0.000001,3.278653}])[&prob=5.17453101e-01,prob_stddev=2.95095295e-03,prob_range={5.15366462e-01,5.19539739e-01},prob(percent)="52",prob+-sd="52+-0",height_mean=3.42004833e-03,height_median=3.29126400e-03,height_95%HPD={1.48267080e-03,5.50251900e-03}]:2.843571e-03[&length_mean=2.77669068e-03,length_median=2.62899400e-03,length_95%HPD={9.34309800e-04,4.89238000e-03},effectivebrlenIgrBrlens{1}_mean=0.001208,effectivebrlenIgrBrlens{1}_median=0.000246,effectivebrlenIgrBrlens{1}_95%HPD={0.000000,0.005625},rateIgrBrlens{1}_mean=0.446101,rateIgrBrlens{1}_median=0.093246,rateIgrBrlens{1}_95%HPD={0.000001,2.035656},effectivebrlenIgrBrlens{2}_mean=0.000064,effectivebrlenIgrBrlens{2}_median=0.000007,effectivebrlenIgrBrlens{2}_95%HPD={0.000000,0.000326},rateIgrBrlens{2}_mean=0.025007,rateIgrBrlens{2}_median=0.002723,rateIgrBrlens{2}_95%HPD={0.000001,0.125130},effectivebrlenIgrBrlens{3}_mean=0.001998,effectivebrlenIgrBrlens{3}_median=0.000470,effectivebrlenIgrBrlens{3}_95%HPD={0.000000,0.009029},rateIgrBrlens{3}_mean=0.732416,rateIgrBrlens{3}_median=0.178085,rateIgrBrlens{3}_95%HPD={0.000001,3.275290},effectivebrlenIgrBrlens{4}_mean=0.002086,effectivebrlenIgrBrlens{4}_median=0.000365,effectivebrlenIgrBrlens{4}_95%HPD={0.000000,0.009906},rateIgrBrlens{4}_mean=0.767845,rateIgrBrlens{4}_median=0.137688,rateIgrBrlens{4}_95%HPD={0.000001,3.573497},effectivebrlenIgrBrlens{5}_mean=0.001106,effectivebrlenIgrBrlens{5}_median=0.000290,effectivebrlenIgrBrlens{5}_95%HPD={0.000000,0.004944},rateIgrBrlens{5}_mean=0.405456,rateIgrBrlens{5}_median=0.109275,rateIgrBrlens{5}_95%HPD={0.000001,1.788736},effectivebrlenIgrBrlens{6}_mean=0.002704,effectivebrlenIgrBrlens{6}_median=0.001464,effectivebrlenIgrBrlens{6}_95%HPD={0.000000,0.009657},rateIgrBrlens{6}_mean=0.978554,rateIgrBrlens{6}_median=0.571662,rateIgrBrlens{6}_95%HPD={0.000001,3.403230},effectivebrlenIgrBrlens{7}_mean=0.002886,effectivebrlenIgrBrlens{7}_median=0.000726,effectivebrlenIgrBrlens{7}_95%HPD={0.000000,0.012951},rateIgrBrlens{7}_mean=1.059998,rateIgrBrlens{7}_median=0.272530,rateIgrBrlens{7}_95%HPD={0.000001,4.632117},effectivebrlenIgrBrlens{8}_mean=0.002860,effectivebrlenIgrBrlens{8}_median=0.000591,effectivebrlenIgrBrlens{8}_95%HPD={0.000000,0.013236},rateIgrBrlens{8}_mean=1.041846,rateIgrBrlens{8}_median=0.221983,rateIgrBrlens{8}_95%HPD={0.000001,4.802153},effectivebrlenIgrBrlens{9}_mean=0.001975,effectivebrlenIgrBrlens{9}_median=0.000123,effectivebrlenIgrBrlens{9}_95%HPD={0.000000,0.010672},rateIgrBrlens{9}_mean=0.740462,rateIgrBrlens{9}_median=0.046485,rateIgrBrlens{9}_95%HPD={0.000001,3.876313},effectivebrlenIgrBrlens{10}_mean=0.001193,effectivebrlenIgrBrlens{10}_median=0.000236,effectivebrlenIgrBrlens{10}_95%HPD={0.000000,0.005675},rateIgrBrlens{10}_mean=0.438386,rateIgrBrlens{10}_median=0.088677,rateIgrBrlens{10}_95%HPD={0.000001,2.031898},effectivebrlenIgrBrlens{11}_mean=0.002280,effectivebrlenIgrBrlens{11}_median=0.000856,effectivebrlenIgrBrlens{11}_95%HPD={0.000000,0.009229},rateIgrBrlens{11}_mean=0.828540,rateIgrBrlens{11}_median=0.327664,rateIgrBrlens{11}_95%HPD={0.000001,3.304530},effectivebrlenIgrBrlens{12}_mean=0.001355,effectivebrlenIgrBrlens{12}_median=0.000287,effectivebrlenIgrBrlens{12}_95%HPD={0.000000,0.006342},rateIgrBrlens{12}_mean=0.500989,rateIgrBrlens{12}_median=0.108825,rateIgrBrlens{12}_95%HPD={0.000001,2.309761}])[&prob=9.98320022e-01,prob_stddev=2.82838941e-04,prob_range={9.98120025e-01,9.98520020e-01},prob(percent)="100",prob+-sd="100+-0",height_mean=6.27825941e-03,height_median=6.13483500e-03,height_95%HPD={3.70791600e-03,9.12982600e-03}]:2.439360e-03[&length_mean=2.47026569e-03,length_median=2.32874900e-03,length_95%HPD={8.56988900e-04,4.35267200e-03},effectivebrlenIgrBrlens{1}_mean=0.001098,effectivebrlenIgrBrlens{1}_median=0.000186,effectivebrlenIgrBrlens{1}_95%HPD={0.000000,0.005311},rateIgrBrlens{1}_mean=0.454729,rateIgrBrlens{1}_median=0.079294,rateIgrBrlens{1}_95%HPD={0.000001,2.179233},effectivebrlenIgrBrlens{2}_mean=0.000059,effectivebrlenIgrBrlens{2}_median=0.000006,effectivebrlenIgrBrlens{2}_95%HPD={0.000000,0.000303},rateIgrBrlens{2}_mean=0.025528,rateIgrBrlens{2}_median=0.002438,rateIgrBrlens{2}_95%HPD={0.000001,0.130425},effectivebrlenIgrBrlens{3}_mean=0.001815,effectivebrlenIgrBrlens{3}_median=0.000376,effectivebrlenIgrBrlens{3}_95%HPD={0.000000,0.008398},rateIgrBrlens{3}_mean=0.750425,rateIgrBrlens{3}_median=0.160286,rateIgrBrlens{3}_95%HPD={0.000001,3.428820},effectivebrlenIgrBrlens{4}_mean=0.001928,effectivebrlenIgrBrlens{4}_median=0.000289,effectivebrlenIgrBrlens{4}_95%HPD={0.000000,0.009345},rateIgrBrlens{4}_mean=0.796967,rateIgrBrlens{4}_median=0.123233,rateIgrBrlens{4}_95%HPD={0.000001,3.808098},effectivebrlenIgrBrlens{5}_mean=0.000991,effectivebrlenIgrBrlens{5}_median=0.000221,effectivebrlenIgrBrlens{5}_95%HPD={0.000000,0.004581},rateIgrBrlens{5}_mean=0.410078,rateIgrBrlens{5}_median=0.093706,rateIgrBrlens{5}_95%HPD={0.000001,1.877432},effectivebrlenIgrBrlens{6}_mean=0.002447,effectivebrlenIgrBrlens{6}_median=0.001263,effectivebrlenIgrBrlens{6}_95%HPD={0.000000,0.008884},rateIgrBrlens{6}_mean=0.995907,rateIgrBrlens{6}_median=0.551786,rateIgrBrlens{6}_95%HPD={0.000001,3.548965},effectivebrlenIgrBrlens{7}_mean=0.001850,effectivebrlenIgrBrlens{7}_median=0.000405,effectivebrlenIgrBrlens{7}_95%HPD={0.000000,0.008453},rateIgrBrlens{7}_mean=0.762416,rateIgrBrlens{7}_median=0.173521,rateIgrBrlens{7}_95%HPD={0.000001,3.420807},effectivebrlenIgrBrlens{8}_mean=0.000497,effectivebrlenIgrBrlens{8}_median=0.000093,effectivebrlenIgrBrlens{8}_95%HPD={0.000000,0.002390},rateIgrBrlens{8}_mean=0.205989,rateIgrBrlens{8}_median=0.039328,rateIgrBrlens{8}_95%HPD={0.000001,0.965549},effectivebrlenIgrBrlens{9}_mean=0.001835,effectivebrlenIgrBrlens{9}_median=0.000094,effectivebrlenIgrBrlens{9}_95%HPD={0.000000,0.009887},rateIgrBrlens{9}_mean=0.777981,rateIgrBrlens{9}_median=0.040435,rateIgrBrlens{9}_95%HPD={0.000001,4.121243},effectivebrlenIgrBrlens{10}_mean=0.000989,effectivebrlenIgrBrlens{10}_median=0.000172,effectivebrlenIgrBrlens{10}_95%HPD={0.000000,0.004721},rateIgrBrlens{10}_mean=0.409263,rateIgrBrlens{10}_median=0.073230,rateIgrBrlens{10}_95%HPD={0.000001,1.938575},effectivebrlenIgrBrlens{11}_mean=0.007982,effectivebrlenIgrBrlens{11}_median=0.005529,effectivebrlenIgrBrlens{11}_95%HPD={0.000000,0.023492},rateIgrBrlens{11}_mean=3.558961,rateIgrBrlens{11}_median=2.335720,rateIgrBrlens{11}_95%HPD={0.000001,10.818203},effectivebrlenIgrBrlens{12}_mean=0.007071,effectivebrlenIgrBrlens{12}_median=0.005237,effectivebrlenIgrBrlens{12}_95%HPD={0.000000,0.019837},rateIgrBrlens{12}_mean=3.166522,rateIgrBrlens{12}_median=2.226036,rateIgrBrlens{12}_95%HPD={0.000001,9.222439}])[&prob=1.00000000e+00,prob_stddev=0.00000000e+00,prob_range={1.00000000e+00,1.00000000e+00},prob(percent)="100",prob+-sd="100+-0",height_mean=8.76137222e-03,height_median=8.57419500e-03,height_95%HPD={5.44342700e-03,1.24604000e-02}]:4.233578e-03[&length_mean=4.32407147e-03,length_median=4.07345800e-03,length_95%HPD={1.38569400e-03,7.66394200e-03},effectivebrlenIgrBrlens{1}_mean=0.001858,effectivebrlenIgrBrlens{1}_median=0.000651,effectivebrlenIgrBrlens{1}_95%HPD={0.000000,0.007719},rateIgrBrlens{1}_mean=0.432974,rateIgrBrlens{1}_median=0.155573,rateIgrBrlens{1}_95%HPD={0.000001,1.764489},effectivebrlenIgrBrlens{2}_mean=0.000351,effectivebrlenIgrBrlens{2}_median=0.000155,effectivebrlenIgrBrlens{2}_95%HPD={0.000000,0.001320},rateIgrBrlens{2}_mean=0.089715,rateIgrBrlens{2}_median=0.036287,rateIgrBrlens{2}_95%HPD={0.000001,0.350829},effectivebrlenIgrBrlens{3}_mean=0.003101,effectivebrlenIgrBrlens{3}_median=0.001247,effectivebrlenIgrBrlens{3}_95%HPD={0.000000,0.012271},rateIgrBrlens{3}_mean=0.722964,rateIgrBrlens{3}_median=0.301965,rateIgrBrlens{3}_95%HPD={0.000001,2.814592},effectivebrlenIgrBrlens{4}_mean=0.003148,effectivebrlenIgrBrlens{4}_median=0.001044,effectivebrlenIgrBrlens{4}_95%HPD={0.000000,0.013221},rateIgrBrlens{4}_mean=0.737229,rateIgrBrlens{4}_median=0.254014,rateIgrBrlens{4}_95%HPD={0.000001,3.020876},effectivebrlenIgrBrlens{5}_mean=0.011990,effectivebrlenIgrBrlens{5}_median=0.010493,effectivebrlenIgrBrlens{5}_95%HPD={0.000635,0.026577},rateIgrBrlens{5}_mean=3.125202,rateIgrBrlens{5}_median=2.542420,rateIgrBrlens{5}_95%HPD={0.124204,7.570251},effectivebrlenIgrBrlens{6}_mean=0.004177,effectivebrlenIgrBrlens{6}_median=0.002854,effectivebrlenIgrBrlens{6}_95%HPD={0.000000,0.013012},rateIgrBrlens{6}_mean=0.967445,rateIgrBrlens{6}_median=0.712854,rateIgrBrlens{6}_95%HPD={0.000001,2.933319},effectivebrlenIgrBrlens{7}_mean=0.003136,effectivebrlenIgrBrlens{7}_median=0.001319,effectivebrlenIgrBrlens{7}_95%HPD={0.000000,0.012262},rateIgrBrlens{7}_mean=0.729756,rateIgrBrlens{7}_median=0.318649,rateIgrBrlens{7}_95%HPD={0.000001,2.813522},effectivebrlenIgrBrlens{8}_mean=0.009360,effectivebrlenIgrBrlens{8}_median=0.008579,effectivebrlenIgrBrlens{8}_95%HPD={0.001661,0.018880},rateIgrBrlens{8}_mean=2.459670,rateIgrBrlens{8}_median=2.088517,rateIgrBrlens{8}_95%HPD={0.304446,5.557041},effectivebrlenIgrBrlens{9}_mean=0.002834,effectivebrlenIgrBrlens{9}_median=0.000414,effectivebrlenIgrBrlens{9}_95%HPD={0.000000,0.013936},rateIgrBrlens{9}_mean=0.672927,rateIgrBrlens{9}_median=0.100756,rateIgrBrlens{9}_95%HPD={0.000001,3.253846},effectivebrlenIgrBrlens{10}_mean=0.012974,effectivebrlenIgrBrlens{10}_median=0.011437,effectivebrlenIgrBrlens{10}_95%HPD={0.001282,0.028089},rateIgrBrlens{10}_mean=3.399951,rateIgrBrlens{10}_median=2.784643,rateIgrBrlens{10}_95%HPD={0.211898,8.049845},effectivebrlenIgrBrlens{11}_mean=0.003561,effectivebrlenIgrBrlens{11}_median=0.001918,effectivebrlenIgrBrlens{11}_95%HPD={0.000000,0.012673},rateIgrBrlens{11}_mean=0.825592,rateIgrBrlens{11}_median=0.468154,rateIgrBrlens{11}_95%HPD={0.000001,2.858986},effectivebrlenIgrBrlens{12}_mean=0.002137,effectivebrlenIgrBrlens{12}_median=0.000811,effectivebrlenIgrBrlens{12}_95%HPD={0.000000,0.008602},rateIgrBrlens{12}_mean=0.495971,rateIgrBrlens{12}_median=0.197420,rateIgrBrlens{12}_95%HPD={0.000001,1.967219}])[&prob=1.00000000e+00,prob_stddev=0.00000000e+00,prob_range={1.00000000e+00,1.00000000e+00},prob(percent)="100",prob+-sd="100+-0",height_mean=1.30854437e-02,height_median=1.28077730e-02,height_95%HPD={8.14088500e-03,1.85318070e-02}]:9.772251e-03[&length_mean=9.92004225e-03,length_median=9.59472200e-03,length_95%HPD={4.05317700e-03,1.63568900e-02},effectivebrlenIgrBrlens{1}_mean=0.016271,effectivebrlenIgrBrlens{1}_median=0.014178,effectivebrlenIgrBrlens{1}_95%HPD={0.000000,0.036674},rateIgrBrlens{1}_mean=1.753255,rateIgrBrlens{1}_median=1.468029,rateIgrBrlens{1}_95%HPD={0.000002,4.129553},effectivebrlenIgrBrlens{2}_mean=0.013968,effectivebrlenIgrBrlens{2}_median=0.013258,effectivebrlenIgrBrlens{2}_95%HPD={0.002595,0.026685},rateIgrBrlens{2}_mean=1.552682,rateIgrBrlens{2}_median=1.381166,rateIgrBrlens{2}_95%HPD={0.165843,3.331388},effectivebrlenIgrBrlens{3}_mean=0.013759,effectivebrlenIgrBrlens{3}_median=0.011237,effectivebrlenIgrBrlens{3}_95%HPD={0.000000,0.034111},rateIgrBrlens{3}_mean=1.454254,rateIgrBrlens{3}_median=1.161754,rateIgrBrlens{3}_95%HPD={0.000001,3.630143},effectivebrlenIgrBrlens{4}_mean=0.007192,effectivebrlenIgrBrlens{4}_median=0.004575,effectivebrlenIgrBrlens{4}_95%HPD={0.000000,0.023271},rateIgrBrlens{4}_mean=0.723712,rateIgrBrlens{4}_median=0.475719,rateIgrBrlens{4}_95%HPD={0.000001,2.287578},effectivebrlenIgrBrlens{5}_mean=0.007124,effectivebrlenIgrBrlens{5}_median=0.005868,effectivebrlenIgrBrlens{5}_95%HPD={0.000000,0.017727},rateIgrBrlens{5}_mean=0.744361,rateIgrBrlens{5}_median=0.610029,rateIgrBrlens{5}_95%HPD={0.000001,1.848066},effectivebrlenIgrBrlens{6}_mean=0.009597,effectivebrlenIgrBrlens{6}_median=0.008108,effectivebrlenIgrBrlens{6}_95%HPD={0.000000,0.023731},rateIgrBrlens{6}_mean=0.967426,rateIgrBrlens{6}_median=0.865243,rateIgrBrlens{6}_95%HPD={0.000001,2.267080},effectivebrlenIgrBrlens{7}_mean=0.007167,effectivebrlenIgrBrlens{7}_median=0.005054,effectivebrlenIgrBrlens{7}_95%HPD={0.000000,0.021413},rateIgrBrlens{7}_mean=0.721890,rateIgrBrlens{7}_median=0.526263,rateIgrBrlens{7}_95%HPD={0.000001,2.100895},effectivebrlenIgrBrlens{8}_mean=0.002855,effectivebrlenIgrBrlens{8}_median=0.002034,effectivebrlenIgrBrlens{8}_95%HPD={0.000000,0.008410},rateIgrBrlens{8}_mean=0.290132,rateIgrBrlens{8}_median=0.209542,rateIgrBrlens{8}_95%HPD={0.000001,0.838467},effectivebrlenIgrBrlens{9}_mean=0.006188,effectivebrlenIgrBrlens{9}_median=0.002735,effectivebrlenIgrBrlens{9}_95%HPD={0.000000,0.023974},rateIgrBrlens{9}_mean=0.624515,rateIgrBrlens{9}_median=0.284202,rateIgrBrlens{9}_95%HPD={0.000001,2.394112},effectivebrlenIgrBrlens{10}_mean=0.003807,effectivebrlenIgrBrlens{10}_median=0.002463,effectivebrlenIgrBrlens{10}_95%HPD={0.000000,0.012074},rateIgrBrlens{10}_mean=0.384311,rateIgrBrlens{10}_median=0.255891,rateIgrBrlens{10}_95%HPD={0.000001,1.191810},effectivebrlenIgrBrlens{11}_mean=0.020259,effectivebrlenIgrBrlens{11}_median=0.017161,effectivebrlenIgrBrlens{11}_95%HPD={0.001879,0.046014},rateIgrBrlens{11}_mean=2.179853,rateIgrBrlens{11}_median=1.774889,rateIgrBrlens{11}_95%HPD={0.211732,5.146691},effectivebrlenIgrBrlens{12}_mean=0.009667,effectivebrlenIgrBrlens{12}_median=0.008012,effectivebrlenIgrBrlens{12}_95%HPD={0.000026,0.023557},rateIgrBrlens{12}_mean=1.021723,rateIgrBrlens{12}_median=0.838463,rateIgrBrlens{12}_95%HPD={0.003629,2.499590}],33[&prob=1.00000000e+00,prob_stddev=0.00000000e+00,prob_range={1.00000000e+00,1.00000000e+00},prob(percent)="100",prob+-sd="100+-0",height_mean=4.28614599e-08,height_median=4.00000000e-08,height_95%HPD={0.00000000e+00,9.50000001e-08}]:2.257998e-02[&length_mean=2.30054431e-02,length_median=2.25800000e-02,length_95%HPD={1.47149000e-02,3.17506700e-02},effectivebrlenIgrBrlens{1}_mean=0.029799,effectivebrlenIgrBrlens{1}_median=0.027660,effectivebrlenIgrBrlens{1}_95%HPD={0.005785,0.057739},rateIgrBrlens{1}_mean=1.310403,rateIgrBrlens{1}_median=1.219043,rateIgrBrlens{1}_95%HPD={0.290713,2.524466},effectivebrlenIgrBrlens{2}_mean=0.021184,effectivebrlenIgrBrlens{2}_median=0.020249,effectivebrlenIgrBrlens{2}_95%HPD={0.007694,0.036325},rateIgrBrlens{2}_mean=0.944088,rateIgrBrlens{2}_median=0.895434,rateIgrBrlens{2}_95%HPD={0.314322,1.658528},effectivebrlenIgrBrlens{3}_mean=0.030096,effectivebrlenIgrBrlens{3}_median=0.027215,effectivebrlenIgrBrlens{3}_95%HPD={0.005193,0.060951},rateIgrBrlens{3}_mean=1.318154,rateIgrBrlens{3}_median=1.201029,rateIgrBrlens{3}_95%HPD={0.257958,2.619146},effectivebrlenIgrBrlens{4}_mean=0.037495,effectivebrlenIgrBrlens{4}_median=0.033477,effectivebrlenIgrBrlens{4}_95%HPD={0.005417,0.077643},rateIgrBrlens{4}_mean=1.644561,rateIgrBrlens{4}_median=1.478764,rateIgrBrlens{4}_95%HPD={0.296100,3.379108},effectivebrlenIgrBrlens{5}_mean=0.019816,effectivebrlenIgrBrlens{5}_median=0.018360,effectivebrlenIgrBrlens{5}_95%HPD={0.004188,0.038637},rateIgrBrlens{5}_mean=0.869127,rateIgrBrlens{5}_median=0.811604,rateIgrBrlens{5}_95%HPD={0.200572,1.661179},effectivebrlenIgrBrlens{6}_mean=0.022278,effectivebrlenIgrBrlens{6}_median=0.020863,effectivebrlenIgrBrlens{6}_95%HPD={0.002272,0.044449},rateIgrBrlens{6}_mean=0.968212,rateIgrBrlens{6}_median=0.929441,rateIgrBrlens{6}_95%HPD={0.111108,1.854019},effectivebrlenIgrBrlens{7}_mean=0.016816,effectivebrlenIgrBrlens{7}_median=0.014727,effectivebrlenIgrBrlens{7}_95%HPD={0.000005,0.038149},rateIgrBrlens{7}_mean=0.731904,rateIgrBrlens{7}_median=0.655309,rateIgrBrlens{7}_95%HPD={0.009760,1.622013},effectivebrlenIgrBrlens{8}_mean=0.018396,effectivebrlenIgrBrlens{8}_median=0.017455,effectivebrlenIgrBrlens{8}_95%HPD={0.006554,0.032204},rateIgrBrlens{8}_mean=0.811044,rateIgrBrlens{8}_median=0.772631,rateIgrBrlens{8}_95%HPD={0.289260,1.386653},effectivebrlenIgrBrlens{9}_mean=0.015057,effectivebrlenIgrBrlens{9}_median=0.010888,effectivebrlenIgrBrlens{9}_95%HPD={0.000000,0.043645},rateIgrBrlens{9}_mean=0.655488,rateIgrBrlens{9}_median=0.480230,rateIgrBrlens{9}_95%HPD={0.000001,1.867934},effectivebrlenIgrBrlens{10}_mean=0.022382,effectivebrlenIgrBrlens{10}_median=0.020683,effectivebrlenIgrBrlens{10}_95%HPD={0.004777,0.043048},rateIgrBrlens{10}_mean=0.983575,rateIgrBrlens{10}_median=0.915981,rateIgrBrlens{10}_95%HPD={0.219134,1.850749},effectivebrlenIgrBrlens{11}_mean=0.024987,effectivebrlenIgrBrlens{11}_median=0.022669,effectivebrlenIgrBrlens{11}_95%HPD={0.003088,0.050722},rateIgrBrlens{11}_mean=1.091593,rateIgrBrlens{11}_median=0.998461,rateIgrBrlens{11}_95%HPD={0.173831,2.185704},effectivebrlenIgrBrlens{12}_mean=0.011291,effectivebrlenIgrBrlens{12}_median=0.009625,effectivebrlenIgrBrlens{12}_95%HPD={0.000020,0.026494},rateIgrBrlens{12}_mean=0.491937,rateIgrBrlens{12}_median=0.425971,rateIgrBrlens{12}_95%HPD={0.001922,1.124299}])[&prob=1.00000000e+00,prob_stddev=0.00000000e+00,prob_range={1.00000000e+00,1.00000000e+00},prob(percent)="100",prob+-sd="100+-0",height_mean=2.30054859e-02,height_median=2.25800240e-02,height_95%HPD={1.47150040e-02,3.17507440e-02}]:1.315904e-02[&length_mean=1.32809012e-02,length_median=1.29007300e-02,length_95%HPD={6.00898400e-03,2.13185500e-02},effectivebrlenIgrBrlens{1}_mean=0.031076,effectivebrlenIgrBrlens{1}_median=0.028612,effectivebrlenIgrBrlens{1}_95%HPD={0.007153,0.060152},rateIgrBrlens{1}_mean=2.491264,rateIgrBrlens{1}_median=2.214998,rateIgrBrlens{1}_95%HPD={0.545937,5.103953},effectivebrlenIgrBrlens{2}_mean=0.011801,effectivebrlenIgrBrlens{2}_median=0.010872,effectivebrlenIgrBrlens{2}_95%HPD={0.000737,0.024239},rateIgrBrlens{2}_mean=0.951507,rateIgrBrlens{2}_median=0.836977,rateIgrBrlens{2}_95%HPD={0.000004,2.034904},effectivebrlenIgrBrlens{3}_mean=0.023399,effectivebrlenIgrBrlens{3}_median=0.020362,effectivebrlenIgrBrlens{3}_95%HPD={0.002427,0.051150},rateIgrBrlens{3}_mean=1.850510,rateIgrBrlens{3}_median=1.575905,rateIgrBrlens{3}_95%HPD={0.186921,4.125659},effectivebrlenIgrBrlens{4}_mean=0.010658,effectivebrlenIgrBrlens{4}_median=0.007654,effectivebrlenIgrBrlens{4}_95%HPD={0.000000,0.031216},rateIgrBrlens{4}_mean=0.802331,rateIgrBrlens{4}_median=0.591756,rateIgrBrlens{4}_95%HPD={0.000001,2.284358},effectivebrlenIgrBrlens{5}_mean=0.015760,effectivebrlenIgrBrlens{5}_median=0.014315,effectivebrlenIgrBrlens{5}_95%HPD={0.001937,0.032525},rateIgrBrlens{5}_mean=1.243184,rateIgrBrlens{5}_median=1.111963,rateIgrBrlens{5}_95%HPD={0.155075,2.596363},effectivebrlenIgrBrlens{6}_mean=0.012844,effectivebrlenIgrBrlens{6}_median=0.011308,effectivebrlenIgrBrlens{6}_95%HPD={0.000000,0.029314},rateIgrBrlens{6}_mean=0.966330,rateIgrBrlens{6}_median=0.891044,rateIgrBrlens{6}_95%HPD={0.000001,2.078491},effectivebrlenIgrBrlens{7}_mean=0.016343,effectivebrlenIgrBrlens{7}_median=0.013794,effectivebrlenIgrBrlens{7}_95%HPD={0.000068,0.038319},rateIgrBrlens{7}_mean=1.269807,rateIgrBrlens{7}_median=1.063199,rateIgrBrlens{7}_95%HPD={0.017556,2.958809},effectivebrlenIgrBrlens{8}_mean=0.007752,effectivebrlenIgrBrlens{8}_median=0.006934,effectivebrlenIgrBrlens{8}_95%HPD={0.000739,0.016491},rateIgrBrlens{8}_mean=0.612319,rateIgrBrlens{8}_median=0.538615,rateIgrBrlens{8}_95%HPD={0.062768,1.327888},effectivebrlenIgrBrlens{9}_mean=0.008271,effectivebrlenIgrBrlens{9}_median=0.004527,effectivebrlenIgrBrlens{9}_95%HPD={0.000000,0.029285},rateIgrBrlens{9}_mean=0.621610,rateIgrBrlens{9}_median=0.349739,rateIgrBrlens{9}_95%HPD={0.000001,2.164297},effectivebrlenIgrBrlens{10}_mean=0.005097,effectivebrlenIgrBrlens{10}_median=0.003726,effectivebrlenIgrBrlens{10}_95%HPD={0.000000,0.014680},rateIgrBrlens{10}_mean=0.384632,rateIgrBrlens{10}_median=0.288443,rateIgrBrlens{10}_95%HPD={0.000001,1.073671},effectivebrlenIgrBrlens{11}_mean=0.016996,effectivebrlenIgrBrlens{11}_median=0.014554,effectivebrlenIgrBrlens{11}_95%HPD={0.000723,0.038867},rateIgrBrlens{11}_mean=1.317009,rateIgrBrlens{11}_median=1.120130,rateIgrBrlens{11}_95%HPD={0.072281,2.985932},effectivebrlenIgrBrlens{12}_mean=0.006520,effectivebrlenIgrBrlens{12}_median=0.004848,effectivebrlenIgrBrlens{12}_95%HPD={0.000000,0.018341},rateIgrBrlens{12}_mean=0.491295,rateIgrBrlens{12}_median=0.376635,rateIgrBrlens{12}_95%HPD={0.000001,1.345135}],(16[&prob=1.00000000e+00,prob_stddev=0.00000000e+00,prob_range={1.00000000e+00,1.00000000e+00},prob(percent)="100",prob+-sd="100+-0",height_mean=4.28398668e-08,height_median=4.00000000e-08,height_95%HPD={0.00000000e+00,9.50000001e-08}]:1.664293e-02[&length_mean=1.70587816e-02,length_median=1.66429000e-02,length_95%HPD={9.30854000e-03,2.54831700e-02},effectivebrlenIgrBrlens{1}_mean=0.017289,effectivebrlenIgrBrlens{1}_median=0.015484,effectivebrlenIgrBrlens{1}_95%HPD={0.001350,0.036694},rateIgrBrlens{1}_mean=1.039357,rateIgrBrlens{1}_median=0.928866,rateIgrBrlens{1}_95%HPD={0.097354,2.209156},effectivebrlenIgrBrlens{2}_mean=0.002140,effectivebrlenIgrBrlens{2}_median=0.001859,effectivebrlenIgrBrlens{2}_95%HPD={0.000000,0.004969},rateIgrBrlens{2}_mean=0.131499,rateIgrBrlens{2}_median=0.110625,rateIgrBrlens{2}_95%HPD={0.000001,0.317679},effectivebrlenIgrBrlens{3}_mean=0.025758,effectivebrlenIgrBrlens{3}_median=0.022786,effectivebrlenIgrBrlens{3}_95%HPD={0.003261,0.054444},rateIgrBrlens{3}_mean=1.545203,rateIgrBrlens{3}_median=1.364985,rateIgrBrlens{3}_95%HPD={0.204623,3.244979},effectivebrlenIgrBrlens{4}_mean=0.020856,effectivebrlenIgrBrlens{4}_median=0.017722,effectivebrlenIgrBrlens{4}_95%HPD={0.000567,0.048444},rateIgrBrlens{4}_mean=1.243465,rateIgrBrlens{4}_median=1.061898,rateIgrBrlens{4}_95%HPD={0.047333,2.860320},effectivebrlenIgrBrlens{5}_mean=0.013594,effectivebrlenIgrBrlens{5}_median=0.012266,effectivebrlenIgrBrlens{5}_95%HPD={0.001886,0.028122},rateIgrBrlens{5}_mean=0.815023,rateIgrBrlens{5}_median=0.737294,rateIgrBrlens{5}_95%HPD={0.121296,1.658822},effectivebrlenIgrBrlens{6}_mean=0.016583,effectivebrlenIgrBrlens{6}_median=0.015059,effectivebrlenIgrBrlens{6}_95%HPD={0.000147,0.035051},rateIgrBrlens{6}_mean=0.971910,rateIgrBrlens{6}_median=0.914407,rateIgrBrlens{6}_95%HPD={0.017886,1.970461},effectivebrlenIgrBrlens{7}_mean=0.018997,effectivebrlenIgrBrlens{7}_median=0.016492,effectivebrlenIgrBrlens{7}_95%HPD={0.000957,0.042658},rateIgrBrlens{7}_mean=1.131424,rateIgrBrlens{7}_median=0.989121,rateIgrBrlens{7}_95%HPD={0.077173,2.507628},effectivebrlenIgrBrlens{8}_mean=0.010628,effectivebrlenIgrBrlens{8}_median=0.009830,effectivebrlenIgrBrlens{8}_95%HPD={0.002228,0.020558},rateIgrBrlens{8}_mean=0.642150,rateIgrBrlens{8}_median=0.591527,rateIgrBrlens{8}_95%HPD={0.141164,1.251893},effectivebrlenIgrBrlens{9}_mean=0.022915,effectivebrlenIgrBrlens{9}_median=0.018634,effectivebrlenIgrBrlens{9}_95%HPD={0.000121,0.057167},rateIgrBrlens{9}_mean=1.373064,rateIgrBrlens{9}_median=1.117437,rateIgrBrlens{9}_95%HPD={0.006887,3.402304},effectivebrlenIgrBrlens{10}_mean=0.014205,effectivebrlenIgrBrlens{10}_median=0.012761,effectivebrlenIgrBrlens{10}_95%HPD={0.001702,0.029788},rateIgrBrlens{10}_mean=0.853285,rateIgrBrlens{10}_median=0.764693,rateIgrBrlens{10}_95%HPD={0.114919,1.784219},effectivebrlenIgrBrlens{11}_mean=0.014171,effectivebrlenIgrBrlens{11}_median=0.012297,effectivebrlenIgrBrlens{11}_95%HPD={0.000000,0.032718},rateIgrBrlens{11}_mean=0.831002,rateIgrBrlens{11}_median=0.743927,rateIgrBrlens{11}_95%HPD={0.000002,1.847532},effectivebrlenIgrBrlens{12}_mean=0.013212,effectivebrlenIgrBrlens{12}_median=0.011532,effectivebrlenIgrBrlens{12}_95%HPD={0.000489,0.029435},rateIgrBrlens{12}_mean=0.787391,rateIgrBrlens{12}_median=0.692046,rateIgrBrlens{12}_95%HPD={0.050187,1.743268}],18[&prob=1.00000000e+00,prob_stddev=0.00000000e+00,prob_range={1.00000000e+00,1.00000000e+00},prob(percent)="100",prob+-sd="100+-0",height_mean=4.28398668e-08,height_median=4.00000000e-08,height_95%HPD={0.00000000e+00,9.50000001e-08}]:1.664293e-02[&length_mean=1.70587816e-02,length_median=1.66429000e-02,length_95%HPD={9.30854000e-03,2.54831700e-02},effectivebrlenIgrBrlens{1}_mean=0.014794,effectivebrlenIgrBrlens{1}_median=0.013053,effectivebrlenIgrBrlens{1}_95%HPD={0.000000,0.032535},rateIgrBrlens{1}_mean=0.884802,rateIgrBrlens{1}_median=0.782761,rateIgrBrlens{1}_95%HPD={0.000019,1.925654},effectivebrlenIgrBrlens{2}_mean=0.002388,effectivebrlenIgrBrlens{2}_median=0.002099,effectivebrlenIgrBrlens{2}_95%HPD={0.000000,0.005322},rateIgrBrlens{2}_mean=0.147519,rateIgrBrlens{2}_median=0.125244,rateIgrBrlens{2}_95%HPD={0.000002,0.344325},effectivebrlenIgrBrlens{3}_mean=0.012013,effectivebrlenIgrBrlens{3}_median=0.009805,effectivebrlenIgrBrlens{3}_95%HPD={0.000000,0.030510},rateIgrBrlens{3}_mean=0.703886,rateIgrBrlens{3}_median=0.590850,rateIgrBrlens{3}_95%HPD={0.000002,1.723025},effectivebrlenIgrBrlens{4}_mean=0.012391,effectivebrlenIgrBrlens{4}_median=0.009595,effectivebrlenIgrBrlens{4}_95%HPD={0.000000,0.033241},rateIgrBrlens{4}_mean=0.727422,rateIgrBrlens{4}_median=0.575942,rateIgrBrlens{4}_95%HPD={0.000002,1.908226},effectivebrlenIgrBrlens{5}_mean=0.010051,effectivebrlenIgrBrlens{5}_median=0.008835,effectivebrlenIgrBrlens{5}_95%HPD={0.000453,0.022224},rateIgrBrlens{5}_mean=0.598458,rateIgrBrlens{5}_median=0.530681,rateIgrBrlens{5}_95%HPD={0.039269,1.303311},effectivebrlenIgrBrlens{6}_mean=0.016532,effectivebrlenIgrBrlens{6}_median=0.015041,effectivebrlenIgrBrlens{6}_95%HPD={0.000105,0.034873},rateIgrBrlens{6}_mean=0.969233,rateIgrBrlens{6}_median=0.910337,rateIgrBrlens{6}_95%HPD={0.004035,1.953540},effectivebrlenIgrBrlens{7}_mean=0.012255,effectivebrlenIgrBrlens{7}_median=0.010169,effectivebrlenIgrBrlens{7}_95%HPD={0.000000,0.030499},rateIgrBrlens{7}_mean=0.719344,rateIgrBrlens{7}_median=0.609690,rateIgrBrlens{7}_95%HPD={0.000004,1.736296},effectivebrlenIgrBrlens{8}_mean=0.016918,effectivebrlenIgrBrlens{8}_median=0.016010,effectivebrlenIgrBrlens{8}_95%HPD={0.005621,0.029745},rateIgrBrlens{8}_mean=1.027316,rateIgrBrlens{8}_median=0.963925,rateIgrBrlens{8}_95%HPD={0.336835,1.851359},effectivebrlenIgrBrlens{9}_mean=0.010645,effectivebrlenIgrBrlens{9}_median=0.006761,effectivebrlenIgrBrlens{9}_95%HPD={0.000000,0.034342},rateIgrBrlens{9}_mean=0.624877,rateIgrBrlens{9}_median=0.404485,rateIgrBrlens{9}_95%HPD={0.000001,1.982479},effectivebrlenIgrBrlens{10}_mean=0.014266,effectivebrlenIgrBrlens{10}_median=0.012802,effectivebrlenIgrBrlens{10}_95%HPD={0.001803,0.030008},rateIgrBrlens{10}_mean=0.856672,rateIgrBrlens{10}_median=0.772133,rateIgrBrlens{10}_95%HPD={0.111082,1.777548},effectivebrlenIgrBrlens{11}_mean=0.019994,effectivebrlenIgrBrlens{11}_median=0.017530,effectivebrlenIgrBrlens{11}_95%HPD={0.001666,0.043284},rateIgrBrlens{11}_mean=1.188127,rateIgrBrlens{11}_median=1.047776,rateIgrBrlens{11}_95%HPD={0.112306,2.532561},effectivebrlenIgrBrlens{12}_mean=0.008367,effectivebrlenIgrBrlens{12}_median=0.006713,effectivebrlenIgrBrlens{12}_95%HPD={0.000000,0.021525},rateIgrBrlens{12}_mean=0.491906,rateIgrBrlens{12}_median=0.404415,rateIgrBrlens{12}_95%HPD={0.000003,1.231019}])[&prob=1.00000000e+00,prob_stddev=0.00000000e+00,prob_range={1.00000000e+00,1.00000000e+00},prob(percent)="100",prob+-sd="100+-0",height_mean=1.70588244e-02,height_median=1.66429690e-02,height_95%HPD={9.30855000e-03,2.54831960e-02}]:1.909610e-02[&length_mean=1.92275627e-02,length_median=1.88549100e-02,length_95%HPD={9.19002000e-03,2.99659300e-02},effectivebrlenIgrBrlens{1}_mean=0.047063,effectivebrlenIgrBrlens{1}_median=0.044230,effectivebrlenIgrBrlens{1}_95%HPD={0.014489,0.084580},rateIgrBrlens{1}_mean=2.583085,rateIgrBrlens{1}_median=2.361712,rateIgrBrlens{1}_95%HPD={0.745763,4.864933},effectivebrlenIgrBrlens{2}_mean=0.028791,effectivebrlenIgrBrlens{2}_median=0.027769,effectivebrlenIgrBrlens{2}_95%HPD={0.012690,0.046857},rateIgrBrlens{2}_mean=1.603942,rateIgrBrlens{2}_median=1.483261,rateIgrBrlens{2}_95%HPD={0.557494,2.907652},effectivebrlenIgrBrlens{3}_mean=0.013537,effectivebrlenIgrBrlens{3}_median=0.011274,effectivebrlenIgrBrlens{3}_95%HPD={0.000000,0.033363},rateIgrBrlens{3}_mean=0.703920,rateIgrBrlens{3}_median=0.603426,rateIgrBrlens{3}_95%HPD={0.000004,1.664125},effectivebrlenIgrBrlens{4}_mean=0.014090,effectivebrlenIgrBrlens{4}_median=0.011267,effectivebrlenIgrBrlens{4}_95%HPD={0.000000,0.036542},rateIgrBrlens{4}_mean=0.731970,rateIgrBrlens{4}_median=0.601904,rateIgrBrlens{4}_95%HPD={0.000001,1.837621},effectivebrlenIgrBrlens{5}_mean=0.007766,effectivebrlenIgrBrlens{5}_median=0.006461,effectivebrlenIgrBrlens{5}_95%HPD={0.000000,0.019116},rateIgrBrlens{5}_mean=0.404136,rateIgrBrlens{5}_median=0.344141,rateIgrBrlens{5}_95%HPD={0.000002,0.954696},effectivebrlenIgrBrlens{6}_mean=0.018593,effectivebrlenIgrBrlens{6}_median=0.016985,effectivebrlenIgrBrlens{6}_95%HPD={0.000337,0.038747},rateIgrBrlens{6}_mean=0.968041,rateIgrBrlens{6}_median=0.915555,rateIgrBrlens{6}_95%HPD={0.036622,1.917206},effectivebrlenIgrBrlens{7}_mean=0.014035,effectivebrlenIgrBrlens{7}_median=0.011792,effectivebrlenIgrBrlens{7}_95%HPD={0.000000,0.034260},rateIgrBrlens{7}_mean=0.730209,rateIgrBrlens{7}_median=0.631560,rateIgrBrlens{7}_95%HPD={0.000004,1.704987},effectivebrlenIgrBrlens{8}_mean=0.013590,effectivebrlenIgrBrlens{8}_median=0.012730,effectivebrlenIgrBrlens{8}_95%HPD={0.003696,0.025212},rateIgrBrlens{8}_mean=0.739576,rateIgrBrlens{8}_median=0.681992,rateIgrBrlens{8}_95%HPD={0.189236,1.393458},effectivebrlenIgrBrlens{9}_mean=0.011966,effectivebrlenIgrBrlens{9}_median=0.008027,effectivebrlenIgrBrlens{9}_95%HPD={0.000000,0.037094},rateIgrBrlens{9}_mean=0.622055,rateIgrBrlens{9}_median=0.424895,rateIgrBrlens{9}_95%HPD={0.000001,1.889945},effectivebrlenIgrBrlens{10}_mean=0.007456,effectivebrlenIgrBrlens{10}_median=0.005991,effectivebrlenIgrBrlens{10}_95%HPD={0.000000,0.019166},rateIgrBrlens{10}_mean=0.388840,rateIgrBrlens{10}_median=0.319469,rateIgrBrlens{10}_95%HPD={0.000006,0.970519},effectivebrlenIgrBrlens{11}_mean=0.015838,effectivebrlenIgrBrlens{11}_median=0.013984,effectivebrlenIgrBrlens{11}_95%HPD={0.000000,0.035675},rateIgrBrlens{11}_mean=0.823006,rateIgrBrlens{11}_median=0.750900,rateIgrBrlens{11}_95%HPD={0.000001,1.764260},effectivebrlenIgrBrlens{12}_mean=0.009460,effectivebrlenIgrBrlens{12}_median=0.007716,effectivebrlenIgrBrlens{12}_95%HPD={0.000000,0.023862},rateIgrBrlens{12}_mean=0.492510,rateIgrBrlens{12}_median=0.412530,rateIgrBrlens{12}_95%HPD={0.000003,1.191583}])[&prob=1.00000000e+00,prob_stddev=0.00000000e+00,prob_range={1.00000000e+00,1.00000000e+00},prob(percent)="100",prob+-sd="100+-0",height_mean=3.62863872e-02,height_median=3.57390670e-02,height_95%HPD={2.46018500e-02,4.87103330e-02}]:1.326002e-02[&length_mean=1.34110976e-02,length_median=1.29961600e-02,length_95%HPD={4.87477200e-03,2.22498900e-02},effectivebrlenIgrBrlens{1}_mean=0.010798,effectivebrlenIgrBrlens{1}_median=0.008200,effectivebrlenIgrBrlens{1}_95%HPD={0.000000,0.030016},rateIgrBrlens{1}_mean=0.808792,rateIgrBrlens{1}_median=0.629662,rateIgrBrlens{1}_95%HPD={0.000001,2.175677},effectivebrlenIgrBrlens{2}_mean=0.004337,effectivebrlenIgrBrlens{2}_median=0.003390,effectivebrlenIgrBrlens{2}_95%HPD={0.000000,0.011796},rateIgrBrlens{2}_mean=0.339011,rateIgrBrlens{2}_median=0.257021,rateIgrBrlens{2}_95%HPD={0.000001,0.937021},effectivebrlenIgrBrlens{3}_mean=0.009435,effectivebrlenIgrBrlens{3}_median=0.007153,effectivebrlenIgrBrlens{3}_95%HPD={0.000000,0.026147},rateIgrBrlens{3}_mean=0.703831,rateIgrBrlens{3}_median=0.554506,rateIgrBrlens{3}_95%HPD={0.000001,1.878702},effectivebrlenIgrBrlens{4}_mean=0.010781,effectivebrlenIgrBrlens{4}_median=0.007637,effectivebrlenIgrBrlens{4}_95%HPD={0.000000,0.031709},rateIgrBrlens{4}_mean=0.803525,rateIgrBrlens{4}_median=0.587854,rateIgrBrlens{4}_95%HPD={0.000001,2.282945},effectivebrlenIgrBrlens{5}_mean=0.010425,effectivebrlenIgrBrlens{5}_median=0.009117,effectivebrlenIgrBrlens{5}_95%HPD={0.000000,0.023762},rateIgrBrlens{5}_mean=0.802569,rateIgrBrlens{5}_median=0.696224,rateIgrBrlens{5}_95%HPD={0.000001,1.817501},effectivebrlenIgrBrlens{6}_mean=0.013008,effectivebrlenIgrBrlens{6}_median=0.011333,effectivebrlenIgrBrlens{6}_95%HPD={0.000000,0.029945},rateIgrBrlens{6}_mean=0.969577,rateIgrBrlens{6}_median=0.891555,rateIgrBrlens{6}_95%HPD={0.000001,2.104482},effectivebrlenIgrBrlens{7}_mean=0.016421,effectivebrlenIgrBrlens{7}_median=0.013899,effectivebrlenIgrBrlens{7}_95%HPD={0.000290,0.038695},rateIgrBrlens{7}_mean=1.281264,rateIgrBrlens{7}_median=1.064141,rateIgrBrlens{7}_95%HPD={0.034473,3.040075},effectivebrlenIgrBrlens{8}_mean=0.006286,effectivebrlenIgrBrlens{8}_median=0.005467,effectivebrlenIgrBrlens{8}_95%HPD={0.000000,0.014226},rateIgrBrlens{8}_mean=0.492637,rateIgrBrlens{8}_median=0.422270,rateIgrBrlens{8}_95%HPD={0.008454,1.126841},effectivebrlenIgrBrlens{9}_mean=0.008410,effectivebrlenIgrBrlens{9}_median=0.004592,effectivebrlenIgrBrlens{9}_95%HPD={0.000000,0.029807},rateIgrBrlens{9}_mean=0.626728,rateIgrBrlens{9}_median=0.354399,rateIgrBrlens{9}_95%HPD={0.000001,2.167775},effectivebrlenIgrBrlens{10}_mean=0.012847,effectivebrlenIgrBrlens{10}_median=0.011397,effectivebrlenIgrBrlens{10}_95%HPD={0.001150,0.027778},rateIgrBrlens{10}_mean=1.022851,rateIgrBrlens{10}_median=0.881069,rateIgrBrlens{10}_95%HPD={0.091840,2.281677},effectivebrlenIgrBrlens{11}_mean=0.011106,effectivebrlenIgrBrlens{11}_median=0.009148,effectivebrlenIgrBrlens{11}_95%HPD={0.000000,0.027973},rateIgrBrlens{11}_mean=0.827994,rateIgrBrlens{11}_median=0.714543,rateIgrBrlens{11}_95%HPD={0.000001,1.971433},effectivebrlenIgrBrlens{12}_mean=0.016084,effectivebrlenIgrBrlens{12}_median=0.014266,effectivebrlenIgrBrlens{12}_95%HPD={0.001399,0.034441},rateIgrBrlens{12}_mean=1.282159,rateIgrBrlens{12}_median=1.103298,rateIgrBrlens{12}_95%HPD={0.120233,2.830877}])[&prob=9.98106692e-01,prob_stddev=2.82838941e-04,prob_range={9.97906695e-01,9.98306689e-01},prob(percent)="100",prob+-sd="100+-0",height_mean=4.96849918e-02,height_median=4.89990900e-02,height_95%HPD={3.50705010e-02,6.55613530e-02}]:8.310950e-03[&length_mean=8.39694449e-03,length_median=7.71591700e-03,length_95%HPD={1.57390300e-03,1.65708100e-02},effectivebrlenIgrBrlens{1}_mean=0.004538,effectivebrlenIgrBrlens{1}_median=0.002574,effectivebrlenIgrBrlens{1}_95%HPD={0.000000,0.015703},rateIgrBrlens{1}_mean=0.540441,rateIgrBrlens{1}_median=0.326416,rateIgrBrlens{1}_95%HPD={0.000001,1.782777},effectivebrlenIgrBrlens{2}_mean=0.014651,effectivebrlenIgrBrlens{2}_median=0.013426,effectivebrlenIgrBrlens{2}_95%HPD={0.000000,0.030830},rateIgrBrlens{2}_mean=2.169765,rateIgrBrlens{2}_median=1.684940,rateIgrBrlens{2}_95%HPD={0.000001,5.595380},effectivebrlenIgrBrlens{3}_mean=0.006654,effectivebrlenIgrBrlens{3}_median=0.004037,effectivebrlenIgrBrlens{3}_95%HPD={0.000000,0.022123},rateIgrBrlens{3}_mean=0.793343,rateIgrBrlens{3}_median=0.516297,rateIgrBrlens{3}_95%HPD={0.000001,2.511806},effectivebrlenIgrBrlens{4}_mean=0.007247,effectivebrlenIgrBrlens{4}_median=0.003968,effectivebrlenIgrBrlens{4}_95%HPD={0.000000,0.025784},rateIgrBrlens{4}_mean=0.864485,rateIgrBrlens{4}_median=0.502285,rateIgrBrlens{4}_95%HPD={0.000001,2.937034},effectivebrlenIgrBrlens{5}_mean=0.005066,effectivebrlenIgrBrlens{5}_median=0.003287,effectivebrlenIgrBrlens{5}_95%HPD={0.000000,0.016139},rateIgrBrlens{5}_mean=0.607182,rateIgrBrlens{5}_median=0.411707,rateIgrBrlens{5}_95%HPD={0.000001,1.851891},effectivebrlenIgrBrlens{6}_mean=0.008164,effectivebrlenIgrBrlens{6}_median=0.006301,effectivebrlenIgrBrlens{6}_95%HPD={0.000000,0.022426},rateIgrBrlens{6}_mean=0.972170,rateIgrBrlens{6}_median=0.832899,rateIgrBrlens{6}_95%HPD={0.000001,2.443284},effectivebrlenIgrBrlens{7}_mean=0.006092,effectivebrlenIgrBrlens{7}_median=0.003739,effectivebrlenIgrBrlens{7}_95%HPD={0.000000,0.020129},rateIgrBrlens{7}_mean=0.728834,rateIgrBrlens{7}_median=0.480072,rateIgrBrlens{7}_95%HPD={0.000001,2.270647},effectivebrlenIgrBrlens{8}_mean=0.002015,effectivebrlenIgrBrlens{8}_median=0.001187,effectivebrlenIgrBrlens{8}_95%HPD={0.000000,0.006830},rateIgrBrlens{8}_mean=0.242964,rateIgrBrlens{8}_median=0.149039,rateIgrBrlens{8}_95%HPD={0.000001,0.793064},effectivebrlenIgrBrlens{9}_mean=0.005242,effectivebrlenIgrBrlens{9}_median=0.001815,effectivebrlenIgrBrlens{9}_95%HPD={0.000000,0.021935},rateIgrBrlens{9}_mean=0.632509,rateIgrBrlens{9}_median=0.228740,rateIgrBrlens{9}_95%HPD={0.000001,2.541575},effectivebrlenIgrBrlens{10}_mean=0.003369,effectivebrlenIgrBrlens{10}_median=0.001906,effectivebrlenIgrBrlens{10}_95%HPD={0.000000,0.011632},rateIgrBrlens{10}_mean=0.403711,rateIgrBrlens{10}_median=0.240629,rateIgrBrlens{10}_95%HPD={0.000001,1.342820},effectivebrlenIgrBrlens{11}_mean=0.006948,effectivebrlenIgrBrlens{11}_median=0.004835,effectivebrlenIgrBrlens{11}_95%HPD={0.000000,0.021149},rateIgrBrlens{11}_mean=0.829700,rateIgrBrlens{11}_median=0.623654,rateIgrBrlens{11}_95%HPD={0.000001,2.364197},effectivebrlenIgrBrlens{12}_mean=0.004158,effectivebrlenIgrBrlens{12}_median=0.002412,effectivebrlenIgrBrlens{12}_95%HPD={0.000000,0.014120},rateIgrBrlens{12}_mean=0.496574,rateIgrBrlens{12}_median=0.308118,rateIgrBrlens{12}_95%HPD={0.000001,1.608963}])[&prob=1.00000000e+00,prob_stddev=0.00000000e+00,prob_range={1.00000000e+00,1.00000000e+00},prob(percent)="100",prob+-sd="100+-0",height_mean=5.80803909e-02,height_median=5.73100400e-02,height_95%HPD={4.17784110e-02,7.57488510e-02}]:1.031806e-02[&length_mean=1.07687290e-02,length_median=1.02967500e-02,length_95%HPD={3.61604800e-03,1.86845300e-02},effectivebrlenIgrBrlens{1}_mean=0.014875,effectivebrlenIgrBrlens{1}_median=0.012720,effectivebrlenIgrBrlens{1}_95%HPD={0.000000,0.035229},rateIgrBrlens{1}_mean=1.478148,rateIgrBrlens{1}_median=1.219319,rateIgrBrlens{1}_95%HPD={0.000001,3.618796},effectivebrlenIgrBrlens{2}_mean=0.032018,effectivebrlenIgrBrlens{2}_median=0.030440,effectivebrlenIgrBrlens{2}_95%HPD={0.008341,0.059586},rateIgrBrlens{2}_mean=3.378404,rateIgrBrlens{2}_median=2.932450,rateIgrBrlens{2}_95%HPD={0.530225,7.316547},effectivebrlenIgrBrlens{3}_mean=0.029832,effectivebrlenIgrBrlens{3}_median=0.026125,effectivebrlenIgrBrlens{3}_95%HPD={0.003022,0.064442},rateIgrBrlens{3}_mean=3.076057,rateIgrBrlens{3}_median=2.517009,rateIgrBrlens{3}_95%HPD={0.287406,7.243070},effectivebrlenIgrBrlens{4}_mean=0.009316,effectivebrlenIgrBrlens{4}_median=0.006056,effectivebrlenIgrBrlens{4}_95%HPD={0.000000,0.029551},rateIgrBrlens{4}_mean=0.866393,rateIgrBrlens{4}_median=0.582752,rateIgrBrlens{4}_95%HPD={0.000001,2.671097},effectivebrlenIgrBrlens{5}_mean=0.004350,effectivebrlenIgrBrlens{5}_median=0.003074,effectivebrlenIgrBrlens{5}_95%HPD={0.000000,0.012930},rateIgrBrlens{5}_mean=0.404352,rateIgrBrlens{5}_median=0.295786,rateIgrBrlens{5}_95%HPD={0.000001,1.154146},effectivebrlenIgrBrlens{6}_mean=0.010463,effectivebrlenIgrBrlens{6}_median=0.008816,effectivebrlenIgrBrlens{6}_95%HPD={0.000000,0.025724},rateIgrBrlens{6}_mean=0.970981,rateIgrBrlens{6}_median=0.873496,rateIgrBrlens{6}_95%HPD={0.000001,2.240082},effectivebrlenIgrBrlens{7}_mean=0.013343,effectivebrlenIgrBrlens{7}_median=0.010843,effectivebrlenIgrBrlens{7}_95%HPD={0.000000,0.034042},rateIgrBrlens{7}_mean=1.291889,rateIgrBrlens{7}_median=1.036596,rateIgrBrlens{7}_95%HPD={0.000001,3.297438},effectivebrlenIgrBrlens{8}_mean=0.004836,effectivebrlenIgrBrlens{8}_median=0.003903,effectivebrlenIgrBrlens{8}_95%HPD={0.000000,0.012673},rateIgrBrlens{8}_mean=0.466474,rateIgrBrlens{8}_median=0.370724,rateIgrBrlens{8}_95%HPD={0.000001,1.226766},effectivebrlenIgrBrlens{9}_mean=0.006704,effectivebrlenIgrBrlens{9}_median=0.003114,effectivebrlenIgrBrlens{9}_95%HPD={0.000000,0.025507},rateIgrBrlens{9}_mean=0.622812,rateIgrBrlens{9}_median=0.297563,rateIgrBrlens{9}_95%HPD={0.000001,2.314648},effectivebrlenIgrBrlens{10}_mean=0.012432,effectivebrlenIgrBrlens{10}_median=0.010833,effectivebrlenIgrBrlens{10}_95%HPD={0.000000,0.027702},rateIgrBrlens{10}_mean=1.255943,rateIgrBrlens{10}_median=1.044931,rateIgrBrlens{10}_95%HPD={0.000004,2.930899},effectivebrlenIgrBrlens{11}_mean=0.008933,effectivebrlenIgrBrlens{11}_median=0.006949,effectivebrlenIgrBrlens{11}_95%HPD={0.000000,0.024232},rateIgrBrlens{11}_mean=0.828489,rateIgrBrlens{11}_median=0.678555,rateIgrBrlens{11}_95%HPD={0.000001,2.143504},effectivebrlenIgrBrlens{12}_mean=0.005273,effectivebrlenIgrBrlens{12}_median=0.003605,effectivebrlenIgrBrlens{12}_95%HPD={0.000000,0.016061},rateIgrBrlens{12}_mean=0.490582,rateIgrBrlens{12}_median=0.348368,rateIgrBrlens{12}_95%HPD={0.000001,1.436238}],(19[&prob=1.00000000e+00,prob_stddev=0.00000000e+00,prob_range={1.00000000e+00,1.00000000e+00},prob(percent)="100",prob+-sd="100+-0",height_mean=4.28755890e-08,height_median=4.00000000e-08,height_95%HPD={0.00000000e+00,9.49999999e-08}]:4.371750e-03[&length_mean=4.62581254e-03,length_median=4.37175800e-03,length_95%HPD={1.78162500e-03,7.95938000e-03},effectivebrlenIgrBrlens{1}_mean=0.001951,effectivebrlenIgrBrlens{1}_median=0.000754,effectivebrlenIgrBrlens{1}_95%HPD={0.000000,0.007884},rateIgrBrlens{1}_mean=0.424725,rateIgrBrlens{1}_median=0.168246,rateIgrBrlens{1}_95%HPD={0.000001,1.684178},effectivebrlenIgrBrlens{2}_mean=0.000494,effectivebrlenIgrBrlens{2}_median=0.000303,effectivebrlenIgrBrlens{2}_95%HPD={0.000000,0.001639},rateIgrBrlens{2}_mean=0.118960,rateIgrBrlens{2}_median=0.065916,rateIgrBrlens{2}_95%HPD={0.000001,0.417061},effectivebrlenIgrBrlens{3}_mean=0.003277,effectivebrlenIgrBrlens{3}_median=0.001418,effectivebrlenIgrBrlens{3}_95%HPD={0.000000,0.012732},rateIgrBrlens{3}_mean=0.711764,rateIgrBrlens{3}_median=0.319340,rateIgrBrlens{3}_95%HPD={0.000001,2.706350},effectivebrlenIgrBrlens{4}_mean=0.003247,effectivebrlenIgrBrlens{4}_median=0.001158,effectivebrlenIgrBrlens{4}_95%HPD={0.000000,0.013448},rateIgrBrlens{4}_mean=0.706447,rateIgrBrlens{4}_median=0.259384,rateIgrBrlens{4}_95%HPD={0.000001,2.876123},effectivebrlenIgrBrlens{5}_mean=0.001827,effectivebrlenIgrBrlens{5}_median=0.000824,effectivebrlenIgrBrlens{5}_95%HPD={0.000000,0.007048},rateIgrBrlens{5}_mean=0.396498,rateIgrBrlens{5}_median=0.183645,rateIgrBrlens{5}_95%HPD={0.000001,1.502521},effectivebrlenIgrBrlens{6}_mean=0.004479,effectivebrlenIgrBrlens{6}_median=0.003138,effectivebrlenIgrBrlens{6}_95%HPD={0.000000,0.013695},rateIgrBrlens{6}_mean=0.965156,rateIgrBrlens{6}_median=0.725141,rateIgrBrlens{6}_95%HPD={0.000001,2.866618},effectivebrlenIgrBrlens{7}_mean=0.003365,effectivebrlenIgrBrlens{7}_median=0.001535,effectivebrlenIgrBrlens{7}_95%HPD={0.000000,0.012836},rateIgrBrlens{7}_mean=0.731626,rateIgrBrlens{7}_median=0.343189,rateIgrBrlens{7}_95%HPD={0.000001,2.730359},effectivebrlenIgrBrlens{8}_mean=0.002197,effectivebrlenIgrBrlens{8}_median=0.001483,effectivebrlenIgrBrlens{8}_95%HPD={0.000000,0.006808},rateIgrBrlens{8}_mean=0.498733,rateIgrBrlens{8}_median=0.329583,rateIgrBrlens{8}_95%HPD={0.000001,1.577550},effectivebrlenIgrBrlens{9}_mean=0.003019,effectivebrlenIgrBrlens{9}_median=0.000500,effectivebrlenIgrBrlens{9}_95%HPD={0.000000,0.014665},rateIgrBrlens{9}_mean=0.664344,rateIgrBrlens{9}_median=0.112619,rateIgrBrlens{9}_95%HPD={0.000001,3.182911},effectivebrlenIgrBrlens{10}_mean=0.013268,effectivebrlenIgrBrlens{10}_median=0.011731,effectivebrlenIgrBrlens{10}_95%HPD={0.001493,0.028491},rateIgrBrlens{10}_mean=3.159515,rateIgrBrlens{10}_median=2.665962,rateIgrBrlens{10}_95%HPD={0.277913,7.279182},effectivebrlenIgrBrlens{11}_mean=0.003814,effectivebrlenIgrBrlens{11}_median=0.002165,effectivebrlenIgrBrlens{11}_95%HPD={0.000000,0.013268},rateIgrBrlens{11}_mean=0.826769,rateIgrBrlens{11}_median=0.489830,rateIgrBrlens{11}_95%HPD={0.000001,2.808569},effectivebrlenIgrBrlens{12}_mean=0.002269,effectivebrlenIgrBrlens{12}_median=0.000934,effectivebrlenIgrBrlens{12}_95%HPD={0.000000,0.008947},rateIgrBrlens{12}_mean=0.494006,rateIgrBrlens{12}_median=0.209996,rateIgrBrlens{12}_95%HPD={0.000001,1.920075}],21[&prob=1.00000000e+00,prob_stddev=0.00000000e+00,prob_range={1.00000000e+00,1.00000000e+00},prob(percent)="100",prob+-sd="100+-0",height_mean=4.28755890e-08,height_median=4.00000000e-08,height_95%HPD={0.00000000e+00,9.49999999e-08}]:4.371750e-03[&length_mean=4.62581254e-03,length_median=4.37175800e-03,length_95%HPD={1.78162500e-03,7.95938000e-03},effectivebrlenIgrBrlens{1}_mean=0.001949,effectivebrlenIgrBrlens{1}_median=0.000758,effectivebrlenIgrBrlens{1}_95%HPD={0.000000,0.007867},rateIgrBrlens{1}_mean=0.424176,rateIgrBrlens{1}_median=0.169411,rateIgrBrlens{1}_95%HPD={0.000001,1.693205},effectivebrlenIgrBrlens{2}_mean=0.000485,effectivebrlenIgrBrlens{2}_median=0.000294,effectivebrlenIgrBrlens{2}_95%HPD={0.000000,0.001624},rateIgrBrlens{2}_mean=0.117264,rateIgrBrlens{2}_median=0.063885,rateIgrBrlens{2}_95%HPD={0.000001,0.412851},effectivebrlenIgrBrlens{3}_mean=0.003261,effectivebrlenIgrBrlens{3}_median=0.001400,effectivebrlenIgrBrlens{3}_95%HPD={0.000000,0.012773},rateIgrBrlens{3}_mean=0.709669,rateIgrBrlens{3}_median=0.315779,rateIgrBrlens{3}_95%HPD={0.000001,2.714539},effectivebrlenIgrBrlens{4}_mean=0.003257,effectivebrlenIgrBrlens{4}_median=0.001162,effectivebrlenIgrBrlens{4}_95%HPD={0.000000,0.013439},rateIgrBrlens{4}_mean=0.706755,rateIgrBrlens{4}_median=0.261726,rateIgrBrlens{4}_95%HPD={0.000001,2.871871},effectivebrlenIgrBrlens{5}_mean=0.001823,effectivebrlenIgrBrlens{5}_median=0.000819,effectivebrlenIgrBrlens{5}_95%HPD={0.000000,0.007057},rateIgrBrlens{5}_mean=0.395430,rateIgrBrlens{5}_median=0.183680,rateIgrBrlens{5}_95%HPD={0.000001,1.495839},effectivebrlenIgrBrlens{6}_mean=0.004468,effectivebrlenIgrBrlens{6}_median=0.003154,effectivebrlenIgrBrlens{6}_95%HPD={0.000000,0.013583},rateIgrBrlens{6}_mean=0.967448,rateIgrBrlens{6}_median=0.732996,rateIgrBrlens{6}_95%HPD={0.000001,2.837583},effectivebrlenIgrBrlens{7}_mean=0.010005,effectivebrlenIgrBrlens{7}_median=0.007468,effectivebrlenIgrBrlens{7}_95%HPD={0.000000,0.027465},rateIgrBrlens{7}_mean=2.325209,rateIgrBrlens{7}_median=1.678791,rateIgrBrlens{7}_95%HPD={0.000003,6.532165},effectivebrlenIgrBrlens{8}_mean=0.008947,effectivebrlenIgrBrlens{8}_median=0.008170,effectivebrlenIgrBrlens{8}_95%HPD={0.001630,0.017801},rateIgrBrlens{8}_mean=2.147608,rateIgrBrlens{8}_median=1.853605,rateIgrBrlens{8}_95%HPD={0.258819,4.672331},effectivebrlenIgrBrlens{9}_mean=0.003020,effectivebrlenIgrBrlens{9}_median=0.000484,effectivebrlenIgrBrlens{9}_95%HPD={0.000000,0.014654},rateIgrBrlens{9}_mean=0.661908,rateIgrBrlens{9}_median=0.109909,rateIgrBrlens{9}_95%HPD={0.000001,3.160012},effectivebrlenIgrBrlens{10}_mean=0.001921,effectivebrlenIgrBrlens{10}_median=0.000748,effectivebrlenIgrBrlens{10}_95%HPD={0.000000,0.007788},rateIgrBrlens{10}_mean=0.419668,rateIgrBrlens{10}_median=0.167254,rateIgrBrlens{10}_95%HPD={0.000001,1.675707},effectivebrlenIgrBrlens{11}_mean=0.003834,effectivebrlenIgrBrlens{11}_median=0.002163,effectivebrlenIgrBrlens{11}_95%HPD={0.000000,0.013244},rateIgrBrlens{11}_mean=0.829317,rateIgrBrlens{11}_median=0.493075,rateIgrBrlens{11}_95%HPD={0.000001,2.816151},effectivebrlenIgrBrlens{12}_mean=0.002277,effectivebrlenIgrBrlens{12}_median=0.000934,effectivebrlenIgrBrlens{12}_95%HPD={0.000000,0.009013},rateIgrBrlens{12}_mean=0.494961,rateIgrBrlens{12}_median=0.209267,rateIgrBrlens{12}_95%HPD={0.000001,1.929900}])[&prob=1.00000000e+00,prob_stddev=0.00000000e+00,prob_range={1.00000000e+00,1.00000000e+00},prob(percent)="100",prob+-sd="100+-0",height_mean=4.62585542e-03,height_median=4.37179000e-03,height_95%HPD={1.78165900e-03,7.95944000e-03}]:6.325631e-02[&length_mean=6.39009417e-02,length_median=6.29942200e-02,length_95%HPD={4.53585100e-02,8.37401200e-02},effectivebrlenIgrBrlens{1}_mean=0.064180,effectivebrlenIgrBrlens{1}_median=0.061527,effectivebrlenIgrBrlens{1}_95%HPD={0.026753,0.107217},rateIgrBrlens{1}_mean=1.006976,rateIgrBrlens{1}_median=0.975078,rateIgrBrlens{1}_95%HPD={0.456807,1.612968},effectivebrlenIgrBrlens{2}_mean=0.056949,effectivebrlenIgrBrlens{2}_median=0.055363,effectivebrlenIgrBrlens{2}_95%HPD={0.027818,0.088973},rateIgrBrlens{2}_mean=0.901886,rateIgrBrlens{2}_median=0.879157,rateIgrBrlens{2}_95%HPD={0.436728,1.405281},effectivebrlenIgrBrlens{3}_mean=0.076984,effectivebrlenIgrBrlens{3}_median=0.073284,effectivebrlenIgrBrlens{3}_95%HPD={0.030655,0.130413},rateIgrBrlens{3}_mean=1.207779,rateIgrBrlens{3}_median=1.157632,rateIgrBrlens{3}_95%HPD={0.527483,1.968404},effectivebrlenIgrBrlens{4}_mean=0.097567,effectivebrlenIgrBrlens{4}_median=0.091924,effectivebrlenIgrBrlens{4}_95%HPD={0.038119,0.169064},rateIgrBrlens{4}_mean=1.531445,rateIgrBrlens{4}_median=1.455362,rateIgrBrlens{4}_95%HPD={0.652851,2.574685},effectivebrlenIgrBrlens{5}_mean=0.039735,effectivebrlenIgrBrlens{5}_median=0.038127,effectivebrlenIgrBrlens{5}_95%HPD={0.014668,0.066940},rateIgrBrlens{5}_mean=0.623191,rateIgrBrlens{5}_median=0.604936,rateIgrBrlens{5}_95%HPD={0.262419,1.007768},effectivebrlenIgrBrlens{6}_mean=0.067238,effectivebrlenIgrBrlens{6}_median=0.064753,effectivebrlenIgrBrlens{6}_95%HPD={0.027872,0.110822},rateIgrBrlens{6}_mean=1.053199,rateIgrBrlens{6}_median=1.018445,rateIgrBrlens{6}_95%HPD={0.485371,1.660904},effectivebrlenIgrBrlens{7}_mean=0.059131,effectivebrlenIgrBrlens{7}_median=0.056436,effectivebrlenIgrBrlens{7}_95%HPD={0.018872,0.102616},rateIgrBrlens{7}_mean=0.926594,rateIgrBrlens{7}_median=0.900582,rateIgrBrlens{7}_95%HPD={0.319440,1.544124},effectivebrlenIgrBrlens{8}_mean=0.060563,effectivebrlenIgrBrlens{8}_median=0.059027,effectivebrlenIgrBrlens{8}_95%HPD={0.034247,0.090394},rateIgrBrlens{8}_mean=0.952266,rateIgrBrlens{8}_median=0.934107,rateIgrBrlens{8}_95%HPD={0.589236,1.359526},effectivebrlenIgrBrlens{9}_mean=0.039859,effectivebrlenIgrBrlens{9}_median=0.035541,effectivebrlenIgrBrlens{9}_95%HPD={0.003250,0.085478},rateIgrBrlens{9}_mean=0.623321,rateIgrBrlens{9}_median=0.564196,rateIgrBrlens{9}_95%HPD={0.056772,1.302894},effectivebrlenIgrBrlens{10}_mean=0.044545,effectivebrlenIgrBrlens{10}_median=0.042663,effectivebrlenIgrBrlens{10}_95%HPD={0.017192,0.075828},rateIgrBrlens{10}_mean=0.699200,rateIgrBrlens{10}_median=0.678154,rateIgrBrlens{10}_95%HPD={0.292186,1.143522},effectivebrlenIgrBrlens{11}_mean=0.070984,effectivebrlenIgrBrlens{11}_median=0.067660,effectivebrlenIgrBrlens{11}_95%HPD={0.028957,0.119309},rateIgrBrlens{11}_mean=1.112503,rateIgrBrlens{11}_median=1.067650,rateIgrBrlens{11}_95%HPD={0.493237,1.789905},effectivebrlenIgrBrlens{12}_mean=0.051321,effectivebrlenIgrBrlens{12}_median=0.049264,effectivebrlenIgrBrlens{12}_95%HPD={0.019079,0.086892},rateIgrBrlens{12}_mean=0.805013,rateIgrBrlens{12}_median=0.782032,rateIgrBrlens{12}_95%HPD={0.322660,1.304967}])[&prob=9.50500660e-01,prob_stddev=1.64989382e-03,prob_range={9.49334009e-01,9.51667311e-01},prob(percent)="95",prob+-sd="95+-0",height_mean=6.86073916e-02,height_median=6.76280960e-02,height_95%HPD={4.94108640e-02,8.95815060e-02}]:7.378774e-03[&length_mean=7.53630175e-03,length_median=6.96768900e-03,length_95%HPD={1.77841800e-03,1.45351800e-02},effectivebrlenIgrBrlens{1}_mean=0.005470,effectivebrlenIgrBrlens{1}_median=0.003044,effectivebrlenIgrBrlens{1}_95%HPD={0.000000,0.019146},rateIgrBrlens{1}_mean=0.730686,rateIgrBrlens{1}_median=0.425053,rateIgrBrlens{1}_95%HPD={0.000001,2.487119},effectivebrlenIgrBrlens{2}_mean=0.019819,effectivebrlenIgrBrlens{2}_median=0.016990,effectivebrlenIgrBrlens{2}_95%HPD={0.000000,0.050023},rateIgrBrlens{2}_mean=3.041875,rateIgrBrlens{2}_median=2.278146,rateIgrBrlens{2}_95%HPD={0.000001,8.703025},effectivebrlenIgrBrlens{3}_mean=0.005566,effectivebrlenIgrBrlens{3}_median=0.003212,effectivebrlenIgrBrlens{3}_95%HPD={0.000000,0.019094},rateIgrBrlens{3}_mean=0.740552,rateIgrBrlens{3}_median=0.450687,rateIgrBrlens{3}_95%HPD={0.000001,2.440394},effectivebrlenIgrBrlens{4}_mean=0.006176,effectivebrlenIgrBrlens{4}_median=0.003173,effectivebrlenIgrBrlens{4}_95%HPD={0.000000,0.022528},rateIgrBrlens{4}_mean=0.824790,rateIgrBrlens{4}_median=0.444513,rateIgrBrlens{4}_95%HPD={0.000001,2.901455},effectivebrlenIgrBrlens{5}_mean=0.007116,effectivebrlenIgrBrlens{5}_median=0.005666,effectivebrlenIgrBrlens{5}_95%HPD={0.000000,0.018780},rateIgrBrlens{5}_mean=1.042681,rateIgrBrlens{5}_median=0.789847,rateIgrBrlens{5}_95%HPD={0.000001,2.832606},effectivebrlenIgrBrlens{6}_mean=0.007359,effectivebrlenIgrBrlens{6}_median=0.005607,effectivebrlenIgrBrlens{6}_95%HPD={0.000000,0.020532},rateIgrBrlens{6}_mean=0.975888,rateIgrBrlens{6}_median=0.817499,rateIgrBrlens{6}_95%HPD={0.000001,2.519460},effectivebrlenIgrBrlens{7}_mean=0.008093,effectivebrlenIgrBrlens{7}_median=0.005045,effectivebrlenIgrBrlens{7}_95%HPD={0.000000,0.026642},rateIgrBrlens{7}_mean=1.091074,rateIgrBrlens{7}_median=0.710759,rateIgrBrlens{7}_95%HPD={0.000001,3.488627},effectivebrlenIgrBrlens{8}_mean=0.012927,effectivebrlenIgrBrlens{8}_median=0.011945,effectivebrlenIgrBrlens{8}_95%HPD={0.000000,0.026404},rateIgrBrlens{8}_mean=2.027585,rateIgrBrlens{8}_median=1.655236,rateIgrBrlens{8}_95%HPD={0.000001,4.903843},effectivebrlenIgrBrlens{9}_mean=0.004794,effectivebrlenIgrBrlens{9}_median=0.001481,effectivebrlenIgrBrlens{9}_95%HPD={0.000000,0.020821},rateIgrBrlens{9}_mean=0.646061,rateIgrBrlens{9}_median=0.207808,rateIgrBrlens{9}_95%HPD={0.000001,2.728454},effectivebrlenIgrBrlens{10}_mean=0.003676,effectivebrlenIgrBrlens{10}_median=0.002017,effectivebrlenIgrBrlens{10}_95%HPD={0.000000,0.012939},rateIgrBrlens{10}_mean=0.491045,rateIgrBrlens{10}_median=0.282196,rateIgrBrlens{10}_95%HPD={0.000001,1.661568},effectivebrlenIgrBrlens{11}_mean=0.006195,effectivebrlenIgrBrlens{11}_median=0.004199,effectivebrlenIgrBrlens{11}_95%HPD={0.000000,0.019207},rateIgrBrlens{11}_mean=0.823932,rateIgrBrlens{11}_median=0.600864,rateIgrBrlens{11}_95%HPD={0.000001,2.414471},effectivebrlenIgrBrlens{12}_mean=0.003774,effectivebrlenIgrBrlens{12}_median=0.002130,effectivebrlenIgrBrlens{12}_95%HPD={0.000000,0.013105},rateIgrBrlens{12}_mean=0.502210,rateIgrBrlens{12}_median=0.298103,rateIgrBrlens{12}_95%HPD={0.000001,1.672234}],((10[&prob=1.00000000e+00,prob_stddev=0.00000000e+00,prob_range={1.00000000e+00,1.00000000e+00},prob(percent)="100",prob+-sd="100+-0",height_mean=4.28618738e-08,height_median=4.00000000e-08,height_95%HPD={0.00000000e+00,9.50000000e-08}]:4.929764e-03[&length_mean=5.19020010e-03,length_median=4.92978500e-03,length_95%HPD={2.03097000e-03,8.78240400e-03},effectivebrlenIgrBrlens{1}_mean=0.002113,effectivebrlenIgrBrlens{1}_median=0.000916,effectivebrlenIgrBrlens{1}_95%HPD={0.000000,0.008207},rateIgrBrlens{1}_mean=0.409272,rateIgrBrlens{1}_median=0.183156,rateIgrBrlens{1}_95%HPD={0.000001,1.567792},effectivebrlenIgrBrlens{2}_mean=0.000797,effectivebrlenIgrBrlens{2}_median=0.000663,effectivebrlenIgrBrlens{2}_95%HPD={0.000000,0.002183},rateIgrBrlens{2}_mean=0.172963,rateIgrBrlens{2}_median=0.125129,rateIgrBrlens{2}_95%HPD={0.000001,0.525794},effectivebrlenIgrBrlens{3}_mean=0.003673,effectivebrlenIgrBrlens{3}_median=0.001752,effectivebrlenIgrBrlens{3}_95%HPD={0.000000,0.013737},rateIgrBrlens{3}_mean=0.709803,rateIgrBrlens{3}_median=0.349819,rateIgrBrlens{3}_95%HPD={0.000001,2.597931},effectivebrlenIgrBrlens{4}_mean=0.004026,effectivebrlenIgrBrlens{4}_median=0.001631,effectivebrlenIgrBrlens{4}_95%HPD={0.000000,0.015985},rateIgrBrlens{4}_mean=0.778594,rateIgrBrlens{4}_median=0.326222,rateIgrBrlens{4}_95%HPD={0.000001,3.048863},effectivebrlenIgrBrlens{5}_mean=0.008370,effectivebrlenIgrBrlens{5}_median=0.007138,effectivebrlenIgrBrlens{5}_95%HPD={0.000177,0.019458},rateIgrBrlens{5}_mean=1.749045,rateIgrBrlens{5}_median=1.434624,rateIgrBrlens{5}_95%HPD={0.000001,4.215615},effectivebrlenIgrBrlens{6}_mean=0.005031,effectivebrlenIgrBrlens{6}_median=0.003676,effectivebrlenIgrBrlens{6}_95%HPD={0.000000,0.014748},rateIgrBrlens{6}_mean=0.968766,rateIgrBrlens{6}_median=0.758827,rateIgrBrlens{6}_95%HPD={0.000001,2.753540},effectivebrlenIgrBrlens{7}_mean=0.004234,effectivebrlenIgrBrlens{7}_median=0.002121,effectivebrlenIgrBrlens{7}_95%HPD={0.000000,0.015601},rateIgrBrlens{7}_mean=0.818183,rateIgrBrlens{7}_median=0.424882,rateIgrBrlens{7}_95%HPD={0.000001,2.945855},effectivebrlenIgrBrlens{8}_mean=0.001002,effectivebrlenIgrBrlens{8}_median=0.000450,effectivebrlenIgrBrlens{8}_95%HPD={0.000000,0.003884},rateIgrBrlens{8}_mean=0.195201,rateIgrBrlens{8}_median=0.089696,rateIgrBrlens{8}_95%HPD={0.000001,0.742371},effectivebrlenIgrBrlens{9}_mean=0.003314,effectivebrlenIgrBrlens{9}_median=0.000667,effectivebrlenIgrBrlens{9}_95%HPD={0.000000,0.015509},rateIgrBrlens{9}_mean=0.646425,rateIgrBrlens{9}_median=0.133508,rateIgrBrlens{9}_95%HPD={0.000001,3.003636},effectivebrlenIgrBrlens{10}_mean=0.005671,effectivebrlenIgrBrlens{10}_median=0.004353,effectivebrlenIgrBrlens{10}_95%HPD={0.000000,0.015363},rateIgrBrlens{10}_mean=1.167930,rateIgrBrlens{10}_median=0.875805,rateIgrBrlens{10}_95%HPD={0.000001,3.217043},effectivebrlenIgrBrlens{11}_mean=0.004314,effectivebrlenIgrBrlens{11}_median=0.002644,effectivebrlenIgrBrlens{11}_95%HPD={0.000000,0.014358},rateIgrBrlens{11}_mean=0.834306,rateIgrBrlens{11}_median=0.532117,rateIgrBrlens{11}_95%HPD={0.000001,2.705346},effectivebrlenIgrBrlens{12}_mean=0.008383,effectivebrlenIgrBrlens{12}_median=0.006532,effectivebrlenIgrBrlens{12}_95%HPD={0.000000,0.022233},rateIgrBrlens{12}_mean=1.724709,rateIgrBrlens{12}_median=1.303676,rateIgrBrlens{12}_95%HPD={0.000001,4.719111}],22[&prob=1.00000000e+00,prob_stddev=0.00000000e+00,prob_range={1.00000000e+00,1.00000000e+00},prob(percent)="100",prob+-sd="100+-0",height_mean=4.28618738e-08,height_median=4.00000000e-08,height_95%HPD={0.00000000e+00,9.50000000e-08}]:4.929764e-03[&length_mean=5.19020010e-03,length_median=4.92978500e-03,length_95%HPD={2.03097000e-03,8.78240400e-03},effectivebrlenIgrBrlens{1}_mean=0.002091,effectivebrlenIgrBrlens{1}_median=0.000906,effectivebrlenIgrBrlens{1}_95%HPD={0.000000,0.008124},rateIgrBrlens{1}_mean=0.406152,rateIgrBrlens{1}_median=0.179969,rateIgrBrlens{1}_95%HPD={0.000001,1.570713},effectivebrlenIgrBrlens{2}_mean=0.000687,effectivebrlenIgrBrlens{2}_median=0.000493,effectivebrlenIgrBrlens{2}_95%HPD={0.000000,0.002060},rateIgrBrlens{2}_mean=0.147356,rateIgrBrlens{2}_median=0.092627,rateIgrBrlens{2}_95%HPD={0.000001,0.479547},effectivebrlenIgrBrlens{3}_mean=0.003663,effectivebrlenIgrBrlens{3}_median=0.001750,effectivebrlenIgrBrlens{3}_95%HPD={0.000000,0.013679},rateIgrBrlens{3}_mean=0.709857,rateIgrBrlens{3}_median=0.349124,rateIgrBrlens{3}_95%HPD={0.000001,2.619391},effectivebrlenIgrBrlens{4}_mean=0.003788,effectivebrlenIgrBrlens{4}_median=0.001521,effectivebrlenIgrBrlens{4}_95%HPD={0.000000,0.015088},rateIgrBrlens{4}_mean=0.733393,rateIgrBrlens{4}_median=0.303715,rateIgrBrlens{4}_95%HPD={0.000001,2.858455},effectivebrlenIgrBrlens{5}_mean=0.002824,effectivebrlenIgrBrlens{5}_median=0.001527,effectivebrlenIgrBrlens{5}_95%HPD={0.000000,0.010004},rateIgrBrlens{5}_mean=0.552382,rateIgrBrlens{5}_median=0.303019,rateIgrBrlens{5}_95%HPD={0.000001,1.943987},effectivebrlenIgrBrlens{6}_mean=0.005027,effectivebrlenIgrBrlens{6}_median=0.003693,effectivebrlenIgrBrlens{6}_95%HPD={0.000000,0.014798},rateIgrBrlens{6}_mean=0.969631,rateIgrBrlens{6}_median=0.756489,rateIgrBrlens{6}_95%HPD={0.000001,2.757478},effectivebrlenIgrBrlens{7}_mean=0.003860,effectivebrlenIgrBrlens{7}_median=0.001903,effectivebrlenIgrBrlens{7}_95%HPD={0.000000,0.014231},rateIgrBrlens{7}_mean=0.745716,rateIgrBrlens{7}_median=0.381326,rateIgrBrlens{7}_95%HPD={0.000001,2.703189},effectivebrlenIgrBrlens{8}_mean=0.001072,effectivebrlenIgrBrlens{8}_median=0.000478,effectivebrlenIgrBrlens{8}_95%HPD={0.000000,0.004141},rateIgrBrlens{8}_mean=0.208275,rateIgrBrlens{8}_median=0.095087,rateIgrBrlens{8}_95%HPD={0.000001,0.794799},effectivebrlenIgrBrlens{9}_mean=0.003306,effectivebrlenIgrBrlens{9}_median=0.000655,effectivebrlenIgrBrlens{9}_95%HPD={0.000000,0.015730},rateIgrBrlens{9}_mean=0.643702,rateIgrBrlens{9}_median=0.131403,rateIgrBrlens{9}_95%HPD={0.000001,3.027540},effectivebrlenIgrBrlens{10}_mean=0.002189,effectivebrlenIgrBrlens{10}_median=0.000970,effectivebrlenIgrBrlens{10}_95%HPD={0.000000,0.008409},rateIgrBrlens{10}_mean=0.428486,rateIgrBrlens{10}_median=0.193390,rateIgrBrlens{10}_95%HPD={0.000001,1.631097},effectivebrlenIgrBrlens{11}_mean=0.010231,effectivebrlenIgrBrlens{11}_median=0.007796,effectivebrlenIgrBrlens{11}_95%HPD={0.000000,0.027232},rateIgrBrlens{11}_mean=2.095935,rateIgrBrlens{11}_median=1.547118,rateIgrBrlens{11}_95%HPD={0.000001,5.683162},effectivebrlenIgrBrlens{12}_mean=0.012488,effectivebrlenIgrBrlens{12}_median=0.010608,effectivebrlenIgrBrlens{12}_95%HPD={0.000588,0.028974},rateIgrBrlens{12}_mean=2.615488,rateIgrBrlens{12}_median=2.130666,rateIgrBrlens{12}_95%HPD={0.119781,6.369101}])[&prob=1.00000000e+00,prob_stddev=0.00000000e+00,prob_range={1.00000000e+00,1.00000000e+00},prob(percent)="100",prob+-sd="100+-0",height_mean=5.19024296e-03,height_median=4.92980400e-03,height_95%HPD={2.03097400e-03,8.78245000e-03}]:4.094110e-02[&length_mean=4.14536887e-02,length_median=4.07864300e-02,length_95%HPD={2.57088000e-02,5.78362100e-02},effectivebrlenIgrBrlens{1}_mean=0.061231,effectivebrlenIgrBrlens{1}_median=0.058345,effectivebrlenIgrBrlens{1}_95%HPD={0.024712,0.104224},rateIgrBrlens{1}_mean=1.498933,rateIgrBrlens{1}_median=1.428828,rateIgrBrlens{1}_95%HPD={0.619006,2.499930},effectivebrlenIgrBrlens{2}_mean=0.065203,effectivebrlenIgrBrlens{2}_median=0.063363,effectivebrlenIgrBrlens{2}_95%HPD={0.031462,0.103400},rateIgrBrlens{2}_mean=1.613160,rateIgrBrlens{2}_median=1.554022,rateIgrBrlens{2}_95%HPD={0.721846,2.610774},effectivebrlenIgrBrlens{3}_mean=0.035730,effectivebrlenIgrBrlens{3}_median=0.033152,effectivebrlenIgrBrlens{3}_95%HPD={0.004980,0.071108},rateIgrBrlens{3}_mean=0.861718,rateIgrBrlens{3}_median=0.815648,rateIgrBrlens{3}_95%HPD={0.157803,1.652567},effectivebrlenIgrBrlens{4}_mean=0.037554,effectivebrlenIgrBrlens{4}_median=0.034330,effectivebrlenIgrBrlens{4}_95%HPD={0.003387,0.076851},rateIgrBrlens{4}_mean=0.906619,rateIgrBrlens{4}_median=0.842256,rateIgrBrlens{4}_95%HPD={0.119937,1.815823},effectivebrlenIgrBrlens{5}_mean=0.050152,effectivebrlenIgrBrlens{5}_median=0.048184,effectivebrlenIgrBrlens{5}_95%HPD={0.022006,0.082111},rateIgrBrlens{5}_mean=1.226605,rateIgrBrlens{5}_median=1.179547,rateIgrBrlens{5}_95%HPD={0.584903,1.976852},effectivebrlenIgrBrlens{6}_mean=0.040333,effectivebrlenIgrBrlens{6}_median=0.038664,effectivebrlenIgrBrlens{6}_95%HPD={0.009748,0.072625},rateIgrBrlens{6}_mean=0.972854,rateIgrBrlens{6}_median=0.956669,rateIgrBrlens{6}_95%HPD={0.292960,1.662982},effectivebrlenIgrBrlens{7}_mean=0.049158,effectivebrlenIgrBrlens{7}_median=0.045860,effectivebrlenIgrBrlens{7}_95%HPD={0.013858,0.090901},rateIgrBrlens{7}_mean=1.195788,rateIgrBrlens{7}_median=1.121801,rateIgrBrlens{7}_95%HPD={0.396660,2.161420},effectivebrlenIgrBrlens{8}_mean=0.027649,effectivebrlenIgrBrlens{8}_median=0.026549,effectivebrlenIgrBrlens{8}_95%HPD={0.011954,0.045400},rateIgrBrlens{8}_mean=0.677151,rateIgrBrlens{8}_median=0.653839,rateIgrBrlens{8}_95%HPD={0.312509,1.095637},effectivebrlenIgrBrlens{9}_mean=0.026044,effectivebrlenIgrBrlens{9}_median=0.021704,effectivebrlenIgrBrlens{9}_95%HPD={0.000045,0.063042},rateIgrBrlens{9}_mean=0.628307,rateIgrBrlens{9}_median=0.534453,rateIgrBrlens{9}_95%HPD={0.000085,1.477111},effectivebrlenIgrBrlens{10}_mean=0.041836,effectivebrlenIgrBrlens{10}_median=0.039873,effectivebrlenIgrBrlens{10}_95%HPD={0.014879,0.071244},rateIgrBrlens{10}_mean=1.022733,rateIgrBrlens{10}_median=0.979574,rateIgrBrlens{10}_95%HPD={0.395156,1.696404},effectivebrlenIgrBrlens{11}_mean=0.040347,effectivebrlenIgrBrlens{11}_median=0.038069,effectivebrlenIgrBrlens{11}_95%HPD={0.009509,0.074649},rateIgrBrlens{11}_mean=0.976931,rateIgrBrlens{11}_median=0.935637,rateIgrBrlens{11}_95%HPD={0.258311,1.721910},effectivebrlenIgrBrlens{12}_mean=0.024118,effectivebrlenIgrBrlens{12}_median=0.022178,effectivebrlenIgrBrlens{12}_95%HPD={0.002795,0.048698},rateIgrBrlens{12}_mean=0.583055,rateIgrBrlens{12}_median=0.544724,rateIgrBrlens{12}_95%HPD={0.092136,1.132384}],46[&prob=1.00000000e+00,prob_stddev=0.00000000e+00,prob_range={1.00000000e+00,1.00000000e+00},prob(percent)="100",prob+-sd="100+-0",height_mean=4.28660445e-08,height_median=4.00000000e-08,height_95%HPD={0.00000000e+00,9.20000001e-08}]:4.587086e-02[&length_mean=4.66438888e-02,length_median=4.58708500e-02,length_95%HPD={3.03191300e-02,6.40287800e-02},effectivebrlenIgrBrlens{1}_mean=0.063247,effectivebrlenIgrBrlens{1}_median=0.060283,effectivebrlenIgrBrlens{1}_95%HPD={0.024509,0.106970},rateIgrBrlens{1}_mean=1.370730,rateIgrBrlens{1}_median=1.309716,rateIgrBrlens{1}_95%HPD={0.582405,2.275776},effectivebrlenIgrBrlens{2}_mean=0.082924,effectivebrlenIgrBrlens{2}_median=0.080422,effectivebrlenIgrBrlens{2}_95%HPD={0.043303,0.127092},rateIgrBrlens{2}_mean=1.812904,rateIgrBrlens{2}_median=1.756200,rateIgrBrlens{2}_95%HPD={0.918453,2.793028},effectivebrlenIgrBrlens{3}_mean=0.046549,effectivebrlenIgrBrlens{3}_median=0.042754,effectivebrlenIgrBrlens{3}_95%HPD={0.006845,0.092518},rateIgrBrlens{3}_mean=0.997726,rateIgrBrlens{3}_median=0.932440,rateIgrBrlens{3}_95%HPD={0.176676,1.908259},effectivebrlenIgrBrlens{4}_mean=0.046584,effectivebrlenIgrBrlens{4}_median=0.042131,effectivebrlenIgrBrlens{4}_95%HPD={0.005334,0.096538},rateIgrBrlens{4}_mean=0.998235,rateIgrBrlens{4}_median=0.919153,rateIgrBrlens{4}_95%HPD={0.137065,2.003320},effectivebrlenIgrBrlens{5}_mean=0.036341,effectivebrlenIgrBrlens{5}_median=0.034710,effectivebrlenIgrBrlens{5}_95%HPD={0.012791,0.062463},rateIgrBrlens{5}_mean=0.785255,rateIgrBrlens{5}_median=0.755265,rateIgrBrlens{5}_95%HPD={0.307041,1.309151},effectivebrlenIgrBrlens{6}_mean=0.045255,effectivebrlenIgrBrlens{6}_median=0.043543,effectivebrlenIgrBrlens{6}_95%HPD={0.012865,0.079983},rateIgrBrlens{6}_mean=0.969695,rateIgrBrlens{6}_median=0.956386,rateIgrBrlens{6}_95%HPD={0.324303,1.616174},effectivebrlenIgrBrlens{7}_mean=0.048614,effectivebrlenIgrBrlens{7}_median=0.045582,effectivebrlenIgrBrlens{7}_95%HPD={0.013892,0.089963},rateIgrBrlens{7}_mean=1.047370,rateIgrBrlens{7}_median=0.993768,rateIgrBrlens{7}_95%HPD={0.315160,1.848607},effectivebrlenIgrBrlens{8}_mean=0.026099,effectivebrlenIgrBrlens{8}_median=0.025012,effectivebrlenIgrBrlens{8}_95%HPD={0.010747,0.043303},rateIgrBrlens{8}_mean=0.565943,rateIgrBrlens{8}_median=0.547482,rateIgrBrlens{8}_95%HPD={0.247078,0.915786},effectivebrlenIgrBrlens{9}_mean=0.066435,effectivebrlenIgrBrlens{9}_median=0.061391,effectivebrlenIgrBrlens{9}_95%HPD={0.014877,0.127320},rateIgrBrlens{9}_mean=1.438268,rateIgrBrlens{9}_median=1.335737,rateIgrBrlens{9}_95%HPD={0.329104,2.680315},effectivebrlenIgrBrlens{10}_mean=0.030015,effectivebrlenIgrBrlens{10}_median=0.028245,effectivebrlenIgrBrlens{10}_95%HPD={0.008175,0.055338},rateIgrBrlens{10}_mean=0.647473,rateIgrBrlens{10}_median=0.617130,rateIgrBrlens{10}_95%HPD={0.195045,1.146966},effectivebrlenIgrBrlens{11}_mean=0.038563,effectivebrlenIgrBrlens{11}_median=0.036840,effectivebrlenIgrBrlens{11}_95%HPD={0.007452,0.071765},rateIgrBrlens{11}_mean=0.826210,rateIgrBrlens{11}_median=0.808622,rateIgrBrlens{11}_95%HPD={0.191954,1.453875},effectivebrlenIgrBrlens{12}_mean=0.032540,effectivebrlenIgrBrlens{12}_median=0.030555,effectivebrlenIgrBrlens{12}_95%HPD={0.008397,0.060352},rateIgrBrlens{12}_mean=0.701105,rateIgrBrlens{12}_median=0.669374,rateIgrBrlens{12}_95%HPD={0.203239,1.253328}])[&prob=1.00000000e+00,prob_stddev=0.00000000e+00,prob_range={1.00000000e+00,1.00000000e+00},prob(percent)="100",prob+-sd="100+-0",height_mean=4.66439316e-02,height_median=4.58709000e-02,height_95%HPD={3.03191500e-02,6.40287900e-02}]:2.913597e-02[&length_mean=2.90408836e-02,length_median=2.84478400e-02,length_95%HPD={1.53816500e-02,4.38393700e-02},effectivebrlenIgrBrlens{1}_mean=0.023455,effectivebrlenIgrBrlens{1}_median=0.021203,effectivebrlenIgrBrlens{1}_95%HPD={0.001940,0.049441},rateIgrBrlens{1}_mean=0.817577,rateIgrBrlens{1}_median=0.745661,rateIgrBrlens{1}_95%HPD={0.091496,1.674064},effectivebrlenIgrBrlens{2}_mean=0.038984,effectivebrlenIgrBrlens{2}_median=0.036719,effectivebrlenIgrBrlens{2}_95%HPD={0.005961,0.075324},rateIgrBrlens{2}_mean=1.396254,rateIgrBrlens{2}_median=1.283432,rateIgrBrlens{2}_95%HPD={0.200617,2.787920},effectivebrlenIgrBrlens{3}_mean=0.025072,effectivebrlenIgrBrlens{3}_median=0.022348,effectivebrlenIgrBrlens{3}_95%HPD={0.000700,0.054817},rateIgrBrlens{3}_mean=0.863267,rateIgrBrlens{3}_median=0.790380,rateIgrBrlens{3}_95%HPD={0.036128,1.791071},effectivebrlenIgrBrlens{4}_mean=0.026212,effectivebrlenIgrBrlens{4}_median=0.022870,effectivebrlenIgrBrlens{4}_95%HPD={0.000067,0.059001},rateIgrBrlens{4}_mean=0.904198,rateIgrBrlens{4}_median=0.805637,rateIgrBrlens{4}_95%HPD={0.017357,1.972086},effectivebrlenIgrBrlens{5}_mean=0.030394,effectivebrlenIgrBrlens{5}_median=0.028628,effectivebrlenIgrBrlens{5}_95%HPD={0.008951,0.055451},rateIgrBrlens{5}_mean=1.075616,rateIgrBrlens{5}_median=1.008448,rateIgrBrlens{5}_95%HPD={0.340301,1.940029},effectivebrlenIgrBrlens{6}_mean=0.033055,effectivebrlenIgrBrlens{6}_median=0.030411,effectivebrlenIgrBrlens{6}_95%HPD={0.006652,0.064200},rateIgrBrlens{6}_mean=1.147925,rateIgrBrlens{6}_median=1.050107,rateIgrBrlens{6}_95%HPD={0.297936,2.141846},effectivebrlenIgrBrlens{7}_mean=0.027623,effectivebrlenIgrBrlens{7}_median=0.024943,effectivebrlenIgrBrlens{7}_95%HPD={0.002589,0.057781},rateIgrBrlens{7}_mean=0.960294,rateIgrBrlens{7}_median=0.883271,rateIgrBrlens{7}_95%HPD={0.125580,1.944483},effectivebrlenIgrBrlens{8}_mean=0.025740,effectivebrlenIgrBrlens{8}_median=0.024528,effectivebrlenIgrBrlens{8}_95%HPD={0.008028,0.046009},rateIgrBrlens{8}_mean=0.918067,rateIgrBrlens{8}_median=0.860385,rateIgrBrlens{8}_95%HPD={0.268904,1.665654},effectivebrlenIgrBrlens{9}_mean=0.030212,effectivebrlenIgrBrlens{9}_median=0.025795,effectivebrlenIgrBrlens{9}_95%HPD={0.000876,0.070232},rateIgrBrlens{9}_mean=1.059601,rateIgrBrlens{9}_median=0.908303,rateIgrBrlens{9}_95%HPD={0.035432,2.418333},effectivebrlenIgrBrlens{10}_mean=0.022715,effectivebrlenIgrBrlens{10}_median=0.021007,effectivebrlenIgrBrlens{10}_95%HPD={0.004167,0.044694},rateIgrBrlens{10}_mean=0.798622,rateIgrBrlens{10}_median=0.742448,rateIgrBrlens{10}_95%HPD={0.164824,1.537104},effectivebrlenIgrBrlens{11}_mean=0.024017,effectivebrlenIgrBrlens{11}_median=0.022028,effectivebrlenIgrBrlens{11}_95%HPD={0.001424,0.049798},rateIgrBrlens{11}_mean=0.826849,rateIgrBrlens{11}_median=0.784863,rateIgrBrlens{11}_95%HPD={0.074880,1.614729},effectivebrlenIgrBrlens{12}_mean=0.014351,effectivebrlenIgrBrlens{12}_median=0.012524,effectivebrlenIgrBrlens{12}_95%HPD={0.000239,0.032626},rateIgrBrlens{12}_mean=0.494077,rateIgrBrlens{12}_median=0.442314,rateIgrBrlens{12}_95%HPD={0.010623,1.071094}])[&prob=1.00000000e+00,prob_stddev=0.00000000e+00,prob_range={1.00000000e+00,1.00000000e+00},prob(percent)="100",prob+-sd="100+-0",height_mean=7.60176213e-02,height_median=7.50068700e-02,height_95%HPD={5.50662100e-02,9.94929750e-02}]:1.228793e-01[&length_mean=1.24750590e-01,length_median=1.22699300e-01,length_95%HPD={8.51670000e-02,1.68645500e-01},effectivebrlenIgrBrlens{1}_mean=0.121809,effectivebrlenIgrBrlens{1}_median=0.117775,effectivebrlenIgrBrlens{1}_95%HPD={0.058166,0.193698},rateIgrBrlens{1}_mean=0.979992,rateIgrBrlens{1}_median=0.960128,rateIgrBrlens{1}_95%HPD={0.525492,1.465938},effectivebrlenIgrBrlens{2}_mean=0.189163,effectivebrlenIgrBrlens{2}_median=0.184067,effectivebrlenIgrBrlens{2}_95%HPD={0.101670,0.285136},rateIgrBrlens{2}_mean=1.531339,rateIgrBrlens{2}_median=1.497793,rateIgrBrlens{2}_95%HPD={0.884121,2.249993},effectivebrlenIgrBrlens{3}_mean=0.121702,effectivebrlenIgrBrlens{3}_median=0.117413,effectivebrlenIgrBrlens{3}_95%HPD={0.056112,0.195128},rateIgrBrlens{3}_mean=0.977591,rateIgrBrlens{3}_median=0.955938,rateIgrBrlens{3}_95%HPD={0.518431,1.480437},effectivebrlenIgrBrlens{4}_mean=0.131491,effectivebrlenIgrBrlens{4}_median=0.126299,effectivebrlenIgrBrlens{4}_95%HPD={0.056688,0.216672},rateIgrBrlens{4}_mean=1.056848,rateIgrBrlens{4}_median=1.028487,rateIgrBrlens{4}_95%HPD={0.521216,1.653528},effectivebrlenIgrBrlens{5}_mean=0.124528,effectivebrlenIgrBrlens{5}_median=0.121342,effectivebrlenIgrBrlens{5}_95%HPD={0.067053,0.188477},rateIgrBrlens{5}_mean=1.002701,rateIgrBrlens{5}_median=0.986143,rateIgrBrlens{5}_95%HPD={0.604090,1.423058},effectivebrlenIgrBrlens{6}_mean=0.121380,effectivebrlenIgrBrlens{6}_median=0.118793,effectivebrlenIgrBrlens{6}_95%HPD={0.059284,0.186783},rateIgrBrlens{6}_mean=0.972931,rateIgrBrlens{6}_median=0.974979,rateIgrBrlens{6}_95%HPD={0.556096,1.376595},effectivebrlenIgrBrlens{7}_mean=0.137902,effectivebrlenIgrBrlens{7}_median=0.133119,effectivebrlenIgrBrlens{7}_95%HPD={0.067760,0.218598},rateIgrBrlens{7}_mean=1.109024,rateIgrBrlens{7}_median=1.078322,rateIgrBrlens{7}_95%HPD={0.607320,1.653180},effectivebrlenIgrBrlens{8}_mean=0.172098,effectivebrlenIgrBrlens{8}_median=0.168661,effectivebrlenIgrBrlens{8}_95%HPD={0.105559,0.242455},rateIgrBrlens{8}_mean=1.391320,rateIgrBrlens{8}_median=1.367991,rateIgrBrlens{8}_95%HPD={0.954642,1.877340},effectivebrlenIgrBrlens{9}_mean=0.090090,effectivebrlenIgrBrlens{9}_median=0.084959,effectivebrlenIgrBrlens{9}_95%HPD={0.024527,0.164022},rateIgrBrlens{9}_mean=0.722875,rateIgrBrlens{9}_median=0.692159,rateIgrBrlens{9}_95%HPD={0.232058,1.263026},effectivebrlenIgrBrlens{10}_mean=0.144822,effectivebrlenIgrBrlens{10}_median=0.140566,effectivebrlenIgrBrlens{10}_95%HPD={0.076497,0.221266},rateIgrBrlens{10}_mean=1.167181,rateIgrBrlens{10}_median=1.143280,rateIgrBrlens{10}_95%HPD={0.695588,1.692908},effectivebrlenIgrBrlens{11}_mean=0.115771,effectivebrlenIgrBrlens{11}_median=0.112796,effectivebrlenIgrBrlens{11}_95%HPD={0.054618,0.183518},rateIgrBrlens{11}_mean=0.928814,rateIgrBrlens{11}_median=0.923666,rateIgrBrlens{11}_95%HPD={0.499320,1.360129},effectivebrlenIgrBrlens{12}_mean=0.134968,effectivebrlenIgrBrlens{12}_median=0.131374,effectivebrlenIgrBrlens{12}_95%HPD={0.070495,0.204278},rateIgrBrlens{12}_mean=1.087377,rateIgrBrlens{12}_median=1.064724,rateIgrBrlens{12}_95%HPD={0.650018,1.556950}],47[&prob=1.00000000e+00,prob_stddev=0.00000000e+00,prob_range={1.00000000e+00,1.00000000e+00},prob(percent)="100",prob+-sd="100+-0",height_mean=4.30455674e-08,height_median=4.00000000e-08,height_95%HPD={0.00000000e+00,9.99999999e-08}]:1.978861e-01[&length_mean=2.00768143e-01,length_median=1.97887000e-01,length_95%HPD={1.44327300e-01,2.60555900e-01},effectivebrlenIgrBrlens{1}_mean=0.181631,effectivebrlenIgrBrlens{1}_median=0.176879,effectivebrlenIgrBrlens{1}_95%HPD={0.098089,0.271925},rateIgrBrlens{1}_mean=0.905703,rateIgrBrlens{1}_median=0.895990,rateIgrBrlens{1}_95%HPD={0.553119,1.267763},effectivebrlenIgrBrlens{2}_mean=0.203575,effectivebrlenIgrBrlens{2}_median=0.199033,effectivebrlenIgrBrlens{2}_95%HPD={0.116276,0.300369},rateIgrBrlens{2}_mean=1.019794,rateIgrBrlens{2}_median=1.002257,rateIgrBrlens{2}_95%HPD={0.619176,1.437043},effectivebrlenIgrBrlens{3}_mean=0.157645,effectivebrlenIgrBrlens{3}_median=0.154198,effectivebrlenIgrBrlens{3}_95%HPD={0.075618,0.243989},rateIgrBrlens{3}_mean=0.785265,rateIgrBrlens{3}_median=0.781214,rateIgrBrlens{3}_95%HPD={0.436349,1.140533},effectivebrlenIgrBrlens{4}_mean=0.206193,effectivebrlenIgrBrlens{4}_median=0.200555,effectivebrlenIgrBrlens{4}_95%HPD={0.107596,0.314934},rateIgrBrlens{4}_mean=1.027771,rateIgrBrlens{4}_median=1.010898,rateIgrBrlens{4}_95%HPD={0.601905,1.468757},effectivebrlenIgrBrlens{5}_mean=0.189959,effectivebrlenIgrBrlens{5}_median=0.185947,effectivebrlenIgrBrlens{5}_95%HPD={0.112942,0.272471},rateIgrBrlens{5}_mean=0.947744,rateIgrBrlens{5}_median=0.937873,rateIgrBrlens{5}_95%HPD={0.650283,1.273672},effectivebrlenIgrBrlens{6}_mean=0.201026,effectivebrlenIgrBrlens{6}_median=0.197034,effectivebrlenIgrBrlens{6}_95%HPD={0.117153,0.291693},rateIgrBrlens{6}_mean=1.001159,rateIgrBrlens{6}_median=0.995713,rateIgrBrlens{6}_95%HPD={0.673012,1.333208},effectivebrlenIgrBrlens{7}_mean=0.172711,effectivebrlenIgrBrlens{7}_median=0.169248,effectivebrlenIgrBrlens{7}_95%HPD={0.086655,0.263939},rateIgrBrlens{7}_mean=0.860147,rateIgrBrlens{7}_median=0.858012,rateIgrBrlens{7}_95%HPD={0.485068,1.217672},effectivebrlenIgrBrlens{8}_mean=0.172179,effectivebrlenIgrBrlens{8}_median=0.168238,effectivebrlenIgrBrlens{8}_95%HPD={0.107830,0.246676},rateIgrBrlens{8}_mean=0.859043,rateIgrBrlens{8}_median=0.851451,rateIgrBrlens{8}_95%HPD={0.601288,1.125099},effectivebrlenIgrBrlens{9}_mean=0.175239,effectivebrlenIgrBrlens{9}_median=0.169147,effectivebrlenIgrBrlens{9}_95%HPD={0.076571,0.281257},rateIgrBrlens{9}_mean=0.873873,rateIgrBrlens{9}_median=0.852442,rateIgrBrlens{9}_95%HPD={0.443079,1.353826},effectivebrlenIgrBrlens{10}_mean=0.226670,effectivebrlenIgrBrlens{10}_median=0.221252,effectivebrlenIgrBrlens{10}_95%HPD={0.133483,0.325960},rateIgrBrlens{10}_mean=1.130950,rateIgrBrlens{10}_median=1.117024,rateIgrBrlens{10}_95%HPD={0.779261,1.535849},effectivebrlenIgrBrlens{11}_mean=0.167195,effectivebrlenIgrBrlens{11}_median=0.164393,effectivebrlenIgrBrlens{11}_95%HPD={0.084272,0.254109},rateIgrBrlens{11}_mean=0.832536,rateIgrBrlens{11}_median=0.839274,rateIgrBrlens{11}_95%HPD={0.485450,1.159912},effectivebrlenIgrBrlens{12}_mean=0.169736,effectivebrlenIgrBrlens{12}_median=0.165952,effectivebrlenIgrBrlens{12}_95%HPD={0.094366,0.253057},rateIgrBrlens{12}_mean=0.845875,rateIgrBrlens{12}_median=0.840616,rateIgrBrlens{12}_95%HPD={0.528559,1.163025}])[&prob=9.99960001e-01,prob_stddev=1.88559294e-05,prob_range={9.99946667e-01,9.99973334e-01},prob(percent)="100",prob+-sd="100+-0",height_mean=2.00767130e-01,height_median=1.97886120e-01,height_95%HPD={1.44327300e-01,2.60555920e-01}]:3.678695e-02[&length_mean=3.72477410e-02,length_median=3.61682500e-02,length_95%HPD={1.50323000e-02,6.16934700e-02},effectivebrlenIgrBrlens{1}_mean=0.025476,effectivebrlenIgrBrlens{1}_median=0.022515,effectivebrlenIgrBrlens{1}_95%HPD={0.000477,0.056331},rateIgrBrlens{1}_mean=0.683555,rateIgrBrlens{1}_median=0.626566,rateIgrBrlens{1}_95%HPD={0.051302,1.417610},effectivebrlenIgrBrlens{2}_mean=0.053079,effectivebrlenIgrBrlens{2}_median=0.049325,effectivebrlenIgrBrlens{2}_95%HPD={0.004954,0.107806},rateIgrBrlens{2}_mean=1.494225,rateIgrBrlens{2}_median=1.353703,rateIgrBrlens{2}_95%HPD={0.164168,3.098532},effectivebrlenIgrBrlens{3}_mean=0.035062,effectivebrlenIgrBrlens{3}_median=0.032055,effectivebrlenIgrBrlens{3}_95%HPD={0.002548,0.072840},rateIgrBrlens{3}_mean=0.952793,rateIgrBrlens{3}_median=0.884976,rateIgrBrlens{3}_95%HPD={0.122208,1.868542},effectivebrlenIgrBrlens{4}_mean=0.034177,effectivebrlenIgrBrlens{4}_median=0.030296,effectivebrlenIgrBrlens{4}_95%HPD={0.000501,0.075130},rateIgrBrlens{4}_mean=0.922624,rateIgrBrlens{4}_median=0.837442,rateIgrBrlens{4}_95%HPD={0.044039,1.913928},effectivebrlenIgrBrlens{5}_mean=0.026106,effectivebrlenIgrBrlens{5}_median=0.023751,effectivebrlenIgrBrlens{5}_95%HPD={0.001554,0.054587},rateIgrBrlens{5}_mean=0.705014,rateIgrBrlens{5}_median=0.659982,rateIgrBrlens{5}_95%HPD={0.094348,1.374545},effectivebrlenIgrBrlens{6}_mean=0.036105,effectivebrlenIgrBrlens{6}_median=0.033853,effectivebrlenIgrBrlens{6}_95%HPD={0.004570,0.070714},rateIgrBrlens{6}_mean=0.969934,rateIgrBrlens{6}_median=0.944528,rateIgrBrlens{6}_95%HPD={0.228460,1.712479},effectivebrlenIgrBrlens{7}_mean=0.042931,effectivebrlenIgrBrlens{7}_median=0.039305,effectivebrlenIgrBrlens{7}_95%HPD={0.004433,0.087399},rateIgrBrlens{7}_mean=1.179494,rateIgrBrlens{7}_median=1.078583,rateIgrBrlens{7}_95%HPD={0.194712,2.325472},effectivebrlenIgrBrlens{8}_mean=0.034021,effectivebrlenIgrBrlens{8}_median=0.031901,effectivebrlenIgrBrlens{8}_95%HPD={0.004352,0.066814},rateIgrBrlens{8}_mean=0.939027,rateIgrBrlens{8}_median=0.875555,rateIgrBrlens{8}_95%HPD={0.182082,1.789675},effectivebrlenIgrBrlens{9}_mean=0.023664,effectivebrlenIgrBrlens{9}_median=0.018970,effectivebrlenIgrBrlens{9}_95%HPD={0.000000,0.060545},rateIgrBrlens{9}_mean=0.634476,rateIgrBrlens{9}_median=0.523506,rateIgrBrlens{9}_95%HPD={0.000003,1.555758},effectivebrlenIgrBrlens{10}_mean=0.056154,effectivebrlenIgrBrlens{10}_median=0.052771,effectivebrlenIgrBrlens{10}_95%HPD={0.012208,0.104888},rateIgrBrlens{10}_mean=1.583086,rateIgrBrlens{10}_median=1.447565,rateIgrBrlens{10}_95%HPD={0.429346,3.017280},effectivebrlenIgrBrlens{11}_mean=0.035260,effectivebrlenIgrBrlens{11}_median=0.032518,effectivebrlenIgrBrlens{11}_95%HPD={0.002881,0.071124},rateIgrBrlens{11}_mean=0.953037,rateIgrBrlens{11}_median=0.907985,rateIgrBrlens{11}_95%HPD={0.166867,1.797139},effectivebrlenIgrBrlens{12}_mean=0.033970,effectivebrlenIgrBrlens{12}_median=0.031470,effectivebrlenIgrBrlens{12}_95%HPD={0.003908,0.068192},rateIgrBrlens{12}_mean=0.934104,rateIgrBrlens{12}_median=0.870210,rateIgrBrlens{12}_95%HPD={0.169999,1.807262}],45[&prob=1.00000000e+00,prob_stddev=0.00000000e+00,prob_range={1.00000000e+00,1.00000000e+00},prob(percent)="100",prob+-sd="100+-0",height_mean=4.29646558e-08,height_median=4.00000000e-08,height_95%HPD={0.00000000e+00,9.99999998e-08}]:2.346730e-01[&length_mean=2.38021607e-01,length_median=2.34715300e-01,length_95%HPD={1.74999200e-01,3.09887400e-01},effectivebrlenIgrBrlens{1}_mean=0.232126,effectivebrlenIgrBrlens{1}_median=0.226666,effectivebrlenIgrBrlens{1}_95%HPD={0.135887,0.339142},rateIgrBrlens{1}_mean=0.976121,rateIgrBrlens{1}_median=0.966907,rateIgrBrlens{1}_95%HPD={0.642384,1.316545},effectivebrlenIgrBrlens{2}_mean=0.318849,effectivebrlenIgrBrlens{2}_median=0.311439,effectivebrlenIgrBrlens{2}_95%HPD={0.196519,0.452479},rateIgrBrlens{2}_mean=1.344104,rateIgrBrlens{2}_median=1.325545,rateIgrBrlens{2}_95%HPD={0.917454,1.790958},effectivebrlenIgrBrlens{3}_mean=0.251708,effectivebrlenIgrBrlens{3}_median=0.245140,effectivebrlenIgrBrlens{3}_95%HPD={0.148315,0.370910},rateIgrBrlens{3}_mean=1.058003,rateIgrBrlens{3}_median=1.041800,rateIgrBrlens{3}_95%HPD={0.701826,1.431257},effectivebrlenIgrBrlens{4}_mean=0.219018,effectivebrlenIgrBrlens{4}_median=0.213936,effectivebrlenIgrBrlens{4}_95%HPD={0.116488,0.331936},rateIgrBrlens{4}_mean=0.920239,rateIgrBrlens{4}_median=0.912194,rateIgrBrlens{4}_95%HPD={0.561602,1.311443},effectivebrlenIgrBrlens{5}_mean=0.222477,effectivebrlenIgrBrlens{5}_median=0.218169,effectivebrlenIgrBrlens{5}_95%HPD={0.136018,0.314336},rateIgrBrlens{5}_mean=0.935676,rateIgrBrlens{5}_median=0.928191,rateIgrBrlens{5}_95%HPD={0.655354,1.225252},effectivebrlenIgrBrlens{6}_mean=0.241710,effectivebrlenIgrBrlens{6}_median=0.237182,effectivebrlenIgrBrlens{6}_95%HPD={0.146785,0.343725},rateIgrBrlens{6}_mean=1.015791,rateIgrBrlens{6}_median=1.005102,rateIgrBrlens{6}_95%HPD={0.713027,1.328570},effectivebrlenIgrBrlens{7}_mean=0.258599,effectivebrlenIgrBrlens{7}_median=0.252311,effectivebrlenIgrBrlens{7}_95%HPD={0.150814,0.377247},rateIgrBrlens{7}_mean=1.087448,rateIgrBrlens{7}_median=1.069852,rateIgrBrlens{7}_95%HPD={0.725853,1.479389},effectivebrlenIgrBrlens{8}_mean=0.215596,effectivebrlenIgrBrlens{8}_median=0.211851,effectivebrlenIgrBrlens{8}_95%HPD={0.137721,0.300902},rateIgrBrlens{8}_mean=0.907494,rateIgrBrlens{8}_median=0.900900,rateIgrBrlens{8}_95%HPD={0.665030,1.171558},effectivebrlenIgrBrlens{9}_mean=0.161022,effectivebrlenIgrBrlens{9}_median=0.155243,effectivebrlenIgrBrlens{9}_95%HPD={0.068793,0.270145},rateIgrBrlens{9}_mean=0.676624,rateIgrBrlens{9}_median=0.661669,rateIgrBrlens{9}_95%HPD={0.312759,1.067862},effectivebrlenIgrBrlens{10}_mean=0.256942,effectivebrlenIgrBrlens{10}_median=0.251195,effectivebrlenIgrBrlens{10}_95%HPD={0.156260,0.365007},rateIgrBrlens{10}_mean=1.081099,rateIgrBrlens{10}_median=1.069380,rateIgrBrlens{10}_95%HPD={0.749783,1.425702},effectivebrlenIgrBrlens{11}_mean=0.228798,effectivebrlenIgrBrlens{11}_median=0.223935,effectivebrlenIgrBrlens{11}_95%HPD={0.135514,0.332153},rateIgrBrlens{11}_mean=0.961721,rateIgrBrlens{11}_median=0.959118,rateIgrBrlens{11}_95%HPD={0.641455,1.282684},effectivebrlenIgrBrlens{12}_mean=0.272140,effectivebrlenIgrBrlens{12}_median=0.265753,effectivebrlenIgrBrlens{12}_95%HPD={0.170500,0.388519},rateIgrBrlens{12}_mean=1.144977,rateIgrBrlens{12}_median=1.129773,rateIgrBrlens{12}_95%HPD={0.808536,1.506395}])[&prob=9.97086706e-01,prob_stddev=2.82838941e-05,prob_range={9.97066706e-01,9.97106705e-01},prob(percent)="100",prob+-sd="100+-0",height_mean=2.37968555e-01,height_median=2.34673066e-01,height_95%HPD={1.75042860e-01,3.09833310e-01}]:2.761876e-02[&length_mean=2.92898892e-02,length_median=2.80341600e-02,length_95%HPD={7.72338000e-03,5.22079600e-02},effectivebrlenIgrBrlens{1}_mean=0.025959,effectivebrlenIgrBrlens{1}_median=0.022592,effectivebrlenIgrBrlens{1}_95%HPD={0.000000,0.059395},rateIgrBrlens{1}_mean=0.899347,rateIgrBrlens{1}_median=0.799914,rateIgrBrlens{1}_95%HPD={0.000002,1.942470},effectivebrlenIgrBrlens{2}_mean=0.022677,effectivebrlenIgrBrlens{2}_median=0.018604,effectivebrlenIgrBrlens{2}_95%HPD={0.000000,0.057479},rateIgrBrlens{2}_mean=0.789597,rateIgrBrlens{2}_median=0.656231,rateIgrBrlens{2}_95%HPD={0.000001,1.932310},effectivebrlenIgrBrlens{3}_mean=0.022991,effectivebrlenIgrBrlens{3}_median=0.019836,effectivebrlenIgrBrlens{3}_95%HPD={0.000000,0.053936},rateIgrBrlens{3}_mean=0.784479,rateIgrBrlens{3}_median=0.708807,rateIgrBrlens{3}_95%HPD={0.000001,1.657905},effectivebrlenIgrBrlens{4}_mean=0.024260,effectivebrlenIgrBrlens{4}_median=0.020328,effectivebrlenIgrBrlens{4}_95%HPD={0.000000,0.059199},rateIgrBrlens{4}_mean=0.827437,rateIgrBrlens{4}_median=0.722725,rateIgrBrlens{4}_95%HPD={0.000001,1.859417},effectivebrlenIgrBrlens{5}_mean=0.041977,effectivebrlenIgrBrlens{5}_median=0.039067,effectivebrlenIgrBrlens{5}_95%HPD={0.004996,0.084187},rateIgrBrlens{5}_mean=1.536038,rateIgrBrlens{5}_median=1.368470,rateIgrBrlens{5}_95%HPD={0.265649,3.126669},effectivebrlenIgrBrlens{6}_mean=0.028553,effectivebrlenIgrBrlens{6}_median=0.026020,effectivebrlenIgrBrlens{6}_95%HPD={0.000730,0.059813},rateIgrBrlens{6}_mean=0.975434,rateIgrBrlens{6}_median=0.944174,rateIgrBrlens{6}_95%HPD={0.134351,1.831716},effectivebrlenIgrBrlens{7}_mean=0.023588,effectivebrlenIgrBrlens{7}_median=0.020364,effectivebrlenIgrBrlens{7}_95%HPD={0.000000,0.054722},rateIgrBrlens{7}_mean=0.805570,rateIgrBrlens{7}_median=0.735093,rateIgrBrlens{7}_95%HPD={0.000001,1.691603},effectivebrlenIgrBrlens{8}_mean=0.030762,effectivebrlenIgrBrlens{8}_median=0.028362,effectivebrlenIgrBrlens{8}_95%HPD={0.000000,0.063266},rateIgrBrlens{8}_mean=1.097245,rateIgrBrlens{8}_median=0.996615,rateIgrBrlens{8}_95%HPD={0.091311,2.293678},effectivebrlenIgrBrlens{9}_mean=0.031002,effectivebrlenIgrBrlens{9}_median=0.026277,effectivebrlenIgrBrlens{9}_95%HPD={0.000000,0.073330},rateIgrBrlens{9}_mean=1.129910,rateIgrBrlens{9}_median=0.934540,rateIgrBrlens{9}_95%HPD={0.000001,2.683796},effectivebrlenIgrBrlens{10}_mean=0.039316,effectivebrlenIgrBrlens{10}_median=0.035763,effectivebrlenIgrBrlens{10}_95%HPD={0.000000,0.081892},rateIgrBrlens{10}_mean=1.409702,rateIgrBrlens{10}_median=1.251291,rateIgrBrlens{10}_95%HPD={0.083282,2.978264},effectivebrlenIgrBrlens{11}_mean=0.024701,effectivebrlenIgrBrlens{11}_median=0.022009,effectivebrlenIgrBrlens{11}_95%HPD={0.000000,0.054406},rateIgrBrlens{11}_mean=0.842990,rateIgrBrlens{11}_median=0.798238,rateIgrBrlens{11}_95%HPD={0.038742,1.671952},effectivebrlenIgrBrlens{12}_mean=0.023215,effectivebrlenIgrBrlens{12}_median=0.020167,effectivebrlenIgrBrlens{12}_95%HPD={0.000000,0.053727},rateIgrBrlens{12}_mean=0.797235,rateIgrBrlens{12}_median=0.715541,rateIgrBrlens{12}_95%HPD={0.000001,1.698977}],44[&prob=1.00000000e+00,prob_stddev=0.00000000e+00,prob_range={1.00000000e+00,1.00000000e+00},prob(percent)="100",prob+-sd="100+-0",height_mean=4.30074706e-08,height_median=4.00000000e-08,height_95%HPD={0.00000000e+00,9.99999998e-08}]:2.622918e-01[&length_mean=2.65756712e-01,length_median=2.61991600e-01,length_95%HPD={1.93736200e-01,3.44941200e-01},effectivebrlenIgrBrlens{1}_mean=0.254296,effectivebrlenIgrBrlens{1}_median=0.248350,effectivebrlenIgrBrlens{1}_95%HPD={0.150259,0.369943},rateIgrBrlens{1}_mean=0.957539,rateIgrBrlens{1}_median=0.948287,rateIgrBrlens{1}_95%HPD={0.647460,1.289890},effectivebrlenIgrBrlens{2}_mean=0.362497,effectivebrlenIgrBrlens{2}_median=0.354793,effectivebrlenIgrBrlens{2}_95%HPD={0.227352,0.516101},rateIgrBrlens{2}_mean=1.368070,rateIgrBrlens{2}_median=1.353592,rateIgrBrlens{2}_95%HPD={0.943585,1.818905},effectivebrlenIgrBrlens{3}_mean=0.266829,effectivebrlenIgrBrlens{3}_median=0.260286,effectivebrlenIgrBrlens{3}_95%HPD={0.159193,0.388830},rateIgrBrlens{3}_mean=1.004341,rateIgrBrlens{3}_median=0.993310,rateIgrBrlens{3}_95%HPD={0.681456,1.346616},effectivebrlenIgrBrlens{4}_mean=0.234138,effectivebrlenIgrBrlens{4}_median=0.228926,effectivebrlenIgrBrlens{4}_95%HPD={0.124452,0.353557},rateIgrBrlens{4}_mean=0.881031,rateIgrBrlens{4}_median=0.875624,rateIgrBrlens{4}_95%HPD={0.528928,1.235168},effectivebrlenIgrBrlens{5}_mean=0.267644,effectivebrlenIgrBrlens{5}_median=0.262529,effectivebrlenIgrBrlens{5}_95%HPD={0.167454,0.377472},rateIgrBrlens{5}_mean=1.008352,rateIgrBrlens{5}_median=1.000217,rateIgrBrlens{5}_95%HPD={0.720849,1.307012},effectivebrlenIgrBrlens{6}_mean=0.268102,effectivebrlenIgrBrlens{6}_median=0.262893,effectivebrlenIgrBrlens{6}_95%HPD={0.166491,0.380389},rateIgrBrlens{6}_mean=1.008872,rateIgrBrlens{6}_median=1.000876,rateIgrBrlens{6}_95%HPD={0.712411,1.293266},effectivebrlenIgrBrlens{7}_mean=0.215829,effectivebrlenIgrBrlens{7}_median=0.212077,effectivebrlenIgrBrlens{7}_95%HPD={0.112111,0.323400},rateIgrBrlens{7}_mean=0.811917,rateIgrBrlens{7}_median=0.812066,rateIgrBrlens{7}_95%HPD={0.487769,1.124466},effectivebrlenIgrBrlens{8}_mean=0.315582,effectivebrlenIgrBrlens{8}_median=0.309975,effectivebrlenIgrBrlens{8}_95%HPD={0.209034,0.431780},rateIgrBrlens{8}_mean=1.190200,rateIgrBrlens{8}_median=1.182842,rateIgrBrlens{8}_95%HPD={0.882366,1.484492},effectivebrlenIgrBrlens{9}_mean=0.201891,effectivebrlenIgrBrlens{9}_median=0.195715,effectivebrlenIgrBrlens{9}_95%HPD={0.091004,0.321912},rateIgrBrlens{9}_mean=0.759679,rateIgrBrlens{9}_median=0.746982,rateIgrBrlens{9}_95%HPD={0.385687,1.144304},effectivebrlenIgrBrlens{10}_mean=0.290632,effectivebrlenIgrBrlens{10}_median=0.284751,effectivebrlenIgrBrlens{10}_95%HPD={0.181173,0.413444},rateIgrBrlens{10}_mean=1.095102,rateIgrBrlens{10}_median=1.082660,rateIgrBrlens{10}_95%HPD={0.773799,1.431402},effectivebrlenIgrBrlens{11}_mean=0.273764,effectivebrlenIgrBrlens{11}_median=0.267891,effectivebrlenIgrBrlens{11}_95%HPD={0.168478,0.391442},rateIgrBrlens{11}_mean=1.030826,rateIgrBrlens{11}_median=1.017847,rateIgrBrlens{11}_95%HPD={0.711373,1.349022},effectivebrlenIgrBrlens{12}_mean=0.250413,effectivebrlenIgrBrlens{12}_median=0.245597,effectivebrlenIgrBrlens{12}_95%HPD={0.147456,0.358461},rateIgrBrlens{12}_mean=0.942794,rateIgrBrlens{12}_median=0.935668,rateIgrBrlens{12}_95%HPD={0.645467,1.250355}])[&prob=9.08287889e-01,prob_stddev=1.38591081e-03,prob_range={9.07307903e-01,9.09267876e-01},prob(percent)="91",prob+-sd="91+-0",height_mean=2.66094509e-01,height_median=2.62291830e-01,height_95%HPD={1.95076210e-01,3.46095210e-01}]:3.048757e-02[&length_mean=3.25461144e-02,length_median=3.13057700e-02,length_95%HPD={7.79242500e-03,5.90754200e-02},effectivebrlenIgrBrlens{1}_mean=0.029858,effectivebrlenIgrBrlens{1}_median=0.026166,effectivebrlenIgrBrlens{1}_95%HPD={0.000000,0.067739},rateIgrBrlens{1}_mean=0.930676,rateIgrBrlens{1}_median=0.830452,rateIgrBrlens{1}_95%HPD={0.000001,1.958139},effectivebrlenIgrBrlens{2}_mean=0.021675,effectivebrlenIgrBrlens{2}_median=0.017485,effectivebrlenIgrBrlens{2}_95%HPD={0.000000,0.056036},rateIgrBrlens{2}_mean=0.673925,rateIgrBrlens{2}_median=0.554685,rateIgrBrlens{2}_95%HPD={0.000001,1.656248},effectivebrlenIgrBrlens{3}_mean=0.026581,effectivebrlenIgrBrlens{3}_median=0.023168,effectivebrlenIgrBrlens{3}_95%HPD={0.000000,0.061012},rateIgrBrlens{3}_mean=0.818424,rateIgrBrlens{3}_median=0.746903,rateIgrBrlens{3}_95%HPD={0.000002,1.685329},effectivebrlenIgrBrlens{4}_mean=0.032038,effectivebrlenIgrBrlens{4}_median=0.027689,effectivebrlenIgrBrlens{4}_95%HPD={0.000000,0.074306},rateIgrBrlens{4}_mean=0.998064,rateIgrBrlens{4}_median=0.882850,rateIgrBrlens{4}_95%HPD={0.000001,2.159449},effectivebrlenIgrBrlens{5}_mean=0.048831,effectivebrlenIgrBrlens{5}_median=0.045327,effectivebrlenIgrBrlens{5}_95%HPD={0.003191,0.099494},rateIgrBrlens{5}_mean=1.595221,rateIgrBrlens{5}_median=1.418739,rateIgrBrlens{5}_95%HPD={0.250959,3.291637},effectivebrlenIgrBrlens{6}_mean=0.031697,effectivebrlenIgrBrlens{6}_median=0.029137,effectivebrlenIgrBrlens{6}_95%HPD={0.000000,0.064894},rateIgrBrlens{6}_mean=0.973653,rateIgrBrlens{6}_median=0.947185,rateIgrBrlens{6}_95%HPD={0.128165,1.762412},effectivebrlenIgrBrlens{7}_mean=0.027770,effectivebrlenIgrBrlens{7}_median=0.024555,effectivebrlenIgrBrlens{7}_95%HPD={0.000000,0.062764},rateIgrBrlens{7}_mean=0.858023,rateIgrBrlens{7}_median=0.790785,rateIgrBrlens{7}_95%HPD={0.000001,1.751775},effectivebrlenIgrBrlens{8}_mean=0.036016,effectivebrlenIgrBrlens{8}_median=0.033109,effectivebrlenIgrBrlens{8}_95%HPD={0.000000,0.074375},rateIgrBrlens{8}_mean=1.156701,rateIgrBrlens{8}_median=1.041876,rateIgrBrlens{8}_95%HPD={0.087801,2.380117},effectivebrlenIgrBrlens{9}_mean=0.020619,effectivebrlenIgrBrlens{9}_median=0.015729,effectivebrlenIgrBrlens{9}_95%HPD={0.000000,0.056918},rateIgrBrlens{9}_mean=0.632745,rateIgrBrlens{9}_median=0.501199,rateIgrBrlens{9}_95%HPD={0.000001,1.646864},effectivebrlenIgrBrlens{10}_mean=0.034142,effectivebrlenIgrBrlens{10}_median=0.030898,effectivebrlenIgrBrlens{10}_95%HPD={0.000000,0.073390},rateIgrBrlens{10}_mean=1.085760,rateIgrBrlens{10}_median=0.973895,rateIgrBrlens{10}_95%HPD={0.000004,2.219042},effectivebrlenIgrBrlens{11}_mean=0.030833,effectivebrlenIgrBrlens{11}_median=0.027806,effectivebrlenIgrBrlens{11}_95%HPD={0.000000,0.066057},rateIgrBrlens{11}_mean=0.956020,rateIgrBrlens{11}_median=0.893867,rateIgrBrlens{11}_95%HPD={0.082005,1.889821},effectivebrlenIgrBrlens{12}_mean=0.033966,effectivebrlenIgrBrlens{12}_median=0.030408,effectivebrlenIgrBrlens{12}_95%HPD={0.000000,0.074493},rateIgrBrlens{12}_mean=1.067362,rateIgrBrlens{12}_median=0.958524,rateIgrBrlens{12}_95%HPD={0.000002,2.205392}],42[&prob=1.00000000e+00,prob_stddev=0.00000000e+00,prob_range={1.00000000e+00,1.00000000e+00},prob(percent)="100",prob+-sd="100+-0",height_mean=4.29489474e-08,height_median=4.00000000e-08,height_95%HPD={0.00000000e+00,1.00000000e-07}]:2.927794e-01[&length_mean=2.95186180e-01,length_median=2.91248800e-01,length_95%HPD={2.11862200e-01,3.86376800e-01},effectivebrlenIgrBrlens{1}_mean=0.261569,effectivebrlenIgrBrlens{1}_median=0.256036,effectivebrlenIgrBrlens{1}_95%HPD={0.153305,0.381961},rateIgrBrlens{1}_mean=0.887059,rateIgrBrlens{1}_median=0.880910,rateIgrBrlens{1}_95%HPD={0.594273,1.193904},effectivebrlenIgrBrlens{2}_mean=0.277709,effectivebrlenIgrBrlens{2}_median=0.271612,effectivebrlenIgrBrlens{2}_95%HPD={0.168127,0.400160},rateIgrBrlens{2}_mean=0.945538,rateIgrBrlens{2}_median=0.932511,rateIgrBrlens{2}_95%HPD={0.624487,1.295713},effectivebrlenIgrBrlens{3}_mean=0.249905,effectivebrlenIgrBrlens{3}_median=0.245187,effectivebrlenIgrBrlens{3}_95%HPD={0.141497,0.369060},rateIgrBrlens{3}_mean=0.847090,rateIgrBrlens{3}_median=0.846786,rateIgrBrlens{3}_95%HPD={0.548763,1.152272},effectivebrlenIgrBrlens{4}_mean=0.252950,effectivebrlenIgrBrlens{4}_median=0.247145,effectivebrlenIgrBrlens{4}_95%HPD={0.133794,0.379256},rateIgrBrlens{4}_mean=0.857059,rateIgrBrlens{4}_median=0.853247,rateIgrBrlens{4}_95%HPD={0.515305,1.186160},effectivebrlenIgrBrlens{5}_mean=0.320216,effectivebrlenIgrBrlens{5}_median=0.314036,effectivebrlenIgrBrlens{5}_95%HPD={0.206534,0.447290},rateIgrBrlens{5}_mean=1.088004,rateIgrBrlens{5}_median=1.077973,rateIgrBrlens{5}_95%HPD={0.794296,1.403388},effectivebrlenIgrBrlens{6}_mean=0.297386,effectivebrlenIgrBrlens{6}_median=0.292042,effectivebrlenIgrBrlens{6}_95%HPD={0.185605,0.417965},rateIgrBrlens{6}_mean=1.007631,rateIgrBrlens{6}_median=1.001995,rateIgrBrlens{6}_95%HPD={0.733296,1.282056},effectivebrlenIgrBrlens{7}_mean=0.279504,effectivebrlenIgrBrlens{7}_median=0.273740,effectivebrlenIgrBrlens{7}_95%HPD={0.163843,0.405739},rateIgrBrlens{7}_mean=0.947424,rateIgrBrlens{7}_median=0.943740,rateIgrBrlens{7}_95%HPD={0.627445,1.249135},effectivebrlenIgrBrlens{8}_mean=0.299474,effectivebrlenIgrBrlens{8}_median=0.293852,effectivebrlenIgrBrlens{8}_95%HPD={0.193380,0.412184},rateIgrBrlens{8}_mean=1.017455,rateIgrBrlens{8}_median=1.009927,rateIgrBrlens{8}_95%HPD={0.763550,1.295758},effectivebrlenIgrBrlens{9}_mean=0.245208,effectivebrlenIgrBrlens{9}_median=0.238391,effectivebrlenIgrBrlens{9}_95%HPD={0.120438,0.382226},rateIgrBrlens{9}_mean=0.831237,rateIgrBrlens{9}_median=0.819289,rateIgrBrlens{9}_95%HPD={0.464569,1.220506},effectivebrlenIgrBrlens{10}_mean=0.272251,effectivebrlenIgrBrlens{10}_median=0.266832,effectivebrlenIgrBrlens{10}_95%HPD={0.163410,0.389165},rateIgrBrlens{10}_mean=0.923470,rateIgrBrlens{10}_median=0.917730,rateIgrBrlens{10}_95%HPD={0.639929,1.214115},effectivebrlenIgrBrlens{11}_mean=0.308106,effectivebrlenIgrBrlens{11}_median=0.301882,effectivebrlenIgrBrlens{11}_95%HPD={0.190515,0.437472},rateIgrBrlens{11}_mean=1.044768,rateIgrBrlens{11}_median=1.030805,rateIgrBrlens{11}_95%HPD={0.741867,1.359031},effectivebrlenIgrBrlens{12}_mean=0.302688,effectivebrlenIgrBrlens{12}_median=0.296080,effectivebrlenIgrBrlens{12}_95%HPD={0.191217,0.432307},rateIgrBrlens{12}_mean=1.027744,rateIgrBrlens{12}_median=1.017186,rateIgrBrlens{12}_95%HPD={0.731791,1.347700}])[&prob=1.00000000e+00,prob_stddev=0.00000000e+00,prob_range={1.00000000e+00,1.00000000e+00},prob(percent)="100",prob+-sd="100+-0",height_mean=2.96969763e-01,height_median=2.92779400e-01,height_95%HPD={2.16356460e-01,3.86142928e-01}]:9.989807e-02[&length_mean=1.01486978e-01,length_median=9.91758500e-02,length_95%HPD={5.39492300e-02,1.50975800e-01},effectivebrlenIgrBrlens{1}_mean=0.087976,effectivebrlenIgrBrlens{1}_median=0.083873,effectivebrlenIgrBrlens{1}_95%HPD={0.026283,0.154032},rateIgrBrlens{1}_mean=0.871278,rateIgrBrlens{1}_median=0.847897,rateIgrBrlens{1}_95%HPD={0.380142,1.427383},effectivebrlenIgrBrlens{2}_mean=0.066503,effectivebrlenIgrBrlens{2}_median=0.062063,effectivebrlenIgrBrlens{2}_95%HPD={0.013989,0.127422},rateIgrBrlens{2}_mean=0.659006,rateIgrBrlens{2}_median=0.625549,rateIgrBrlens{2}_95%HPD={0.193875,1.198774},effectivebrlenIgrBrlens{3}_mean=0.086755,effectivebrlenIgrBrlens{3}_median=0.083004,effectivebrlenIgrBrlens{3}_95%HPD={0.025365,0.153752},rateIgrBrlens{3}_mean=0.856367,rateIgrBrlens{3}_median=0.839567,rateIgrBrlens{3}_95%HPD={0.347188,1.387036},effectivebrlenIgrBrlens{4}_mean=0.096191,effectivebrlenIgrBrlens{4}_median=0.091222,effectivebrlenIgrBrlens{4}_95%HPD={0.025934,0.174973},rateIgrBrlens{4}_mean=0.949669,rateIgrBrlens{4}_median=0.918180,rateIgrBrlens{4}_95%HPD={0.344490,1.591329},effectivebrlenIgrBrlens{5}_mean=0.111957,effectivebrlenIgrBrlens{5}_median=0.107737,effectivebrlenIgrBrlens{5}_95%HPD={0.042441,0.188418},rateIgrBrlens{5}_mean=1.113251,rateIgrBrlens{5}_median=1.080904,rateIgrBrlens{5}_95%HPD={0.539983,1.735702},effectivebrlenIgrBrlens{6}_mean=0.099442,effectivebrlenIgrBrlens{6}_median=0.096228,effectivebrlenIgrBrlens{6}_95%HPD={0.037055,0.166540},rateIgrBrlens{6}_mean=0.979655,rateIgrBrlens{6}_median=0.976501,rateIgrBrlens{6}_95%HPD={0.491889,1.422344},effectivebrlenIgrBrlens{7}_mean=0.091317,effectivebrlenIgrBrlens{7}_median=0.087509,effectivebrlenIgrBrlens{7}_95%HPD={0.027123,0.161843},rateIgrBrlens{7}_mean=0.901333,rateIgrBrlens{7}_median=0.885076,rateIgrBrlens{7}_95%HPD={0.363084,1.451423},effectivebrlenIgrBrlens{8}_mean=0.131467,effectivebrlenIgrBrlens{8}_median=0.127036,effectivebrlenIgrBrlens{8}_95%HPD={0.053767,0.217257},rateIgrBrlens{8}_mean=1.317165,rateIgrBrlens{8}_median=1.271421,rateIgrBrlens{8}_95%HPD={0.664845,2.094191},effectivebrlenIgrBrlens{9}_mean=0.083827,effectivebrlenIgrBrlens{9}_median=0.078084,effectivebrlenIgrBrlens{9}_95%HPD={0.016629,0.161784},rateIgrBrlens{9}_mean=0.831040,rateIgrBrlens{9}_median=0.784928,rateIgrBrlens{9}_95%HPD={0.218522,1.520674},effectivebrlenIgrBrlens{10}_mean=0.095298,effectivebrlenIgrBrlens{10}_median=0.091121,effectivebrlenIgrBrlens{10}_95%HPD={0.029686,0.168615},rateIgrBrlens{10}_mean=0.943009,rateIgrBrlens{10}_median=0.916448,rateIgrBrlens{10}_95%HPD={0.383686,1.530876},effectivebrlenIgrBrlens{11}_mean=0.107165,effectivebrlenIgrBrlens{11}_median=0.102964,effectivebrlenIgrBrlens{11}_95%HPD={0.042185,0.180181},rateIgrBrlens{11}_mean=1.062805,rateIgrBrlens{11}_median=1.030780,rateIgrBrlens{11}_95%HPD={0.537696,1.628618},effectivebrlenIgrBrlens{12}_mean=0.088612,effectivebrlenIgrBrlens{12}_median=0.084820,effectivebrlenIgrBrlens{12}_95%HPD={0.025999,0.158056},rateIgrBrlens{12}_mean=0.874608,rateIgrBrlens{12}_median=0.856264,rateIgrBrlens{12}_95%HPD={0.356445,1.420865}],43[&prob=1.00000000e+00,prob_stddev=0.00000000e+00,prob_range={1.00000000e+00,1.00000000e+00},prob(percent)="100",prob+-sd="100+-0",height_mean=4.30154385e-08,height_median=4.00000000e-08,height_95%HPD={0.00000000e+00,1.00000000e-07}]:3.926774e-01[&length_mean=3.98456698e-01,length_median=3.92677400e-01,length_95%HPD={2.89997100e-01,5.19776300e-01},effectivebrlenIgrBrlens{1}_mean=0.410375,effectivebrlenIgrBrlens{1}_median=0.401984,effectivebrlenIgrBrlens{1}_95%HPD={0.257953,0.575486},rateIgrBrlens{1}_mean=1.030903,rateIgrBrlens{1}_median=1.021863,rateIgrBrlens{1}_95%HPD={0.750276,1.317982},effectivebrlenIgrBrlens{2}_mean=0.357195,effectivebrlenIgrBrlens{2}_median=0.348750,effectivebrlenIgrBrlens{2}_95%HPD={0.218867,0.511068},rateIgrBrlens{2}_mean=0.899101,rateIgrBrlens{2}_median=0.890514,rateIgrBrlens{2}_95%HPD={0.607629,1.196375},effectivebrlenIgrBrlens{3}_mean=0.393114,effectivebrlenIgrBrlens{3}_median=0.385162,effectivebrlenIgrBrlens{3}_95%HPD={0.247336,0.552241},rateIgrBrlens{3}_mean=0.987313,rateIgrBrlens{3}_median=0.982284,rateIgrBrlens{3}_95%HPD={0.714607,1.263235},effectivebrlenIgrBrlens{4}_mean=0.398336,effectivebrlenIgrBrlens{4}_median=0.389324,effectivebrlenIgrBrlens{4}_95%HPD={0.236845,0.571483},rateIgrBrlens{4}_mean=1.000137,rateIgrBrlens{4}_median=0.990824,rateIgrBrlens{4}_95%HPD={0.697683,1.334106},effectivebrlenIgrBrlens{5}_mean=0.462855,effectivebrlenIgrBrlens{5}_median=0.453232,effectivebrlenIgrBrlens{5}_95%HPD={0.304716,0.639389},rateIgrBrlens{5}_mean=1.163523,rateIgrBrlens{5}_median=1.151643,rateIgrBrlens{5}_95%HPD={0.886109,1.463414},effectivebrlenIgrBrlens{6}_mean=0.399927,effectivebrlenIgrBrlens{6}_median=0.392601,effectivebrlenIgrBrlens{6}_95%HPD={0.260522,0.553651},rateIgrBrlens{6}_mean=1.003530,rateIgrBrlens{6}_median=1.000113,rateIgrBrlens{6}_95%HPD={0.778655,1.242909},effectivebrlenIgrBrlens{7}_mean=0.373510,effectivebrlenIgrBrlens{7}_median=0.366666,effectivebrlenIgrBrlens{7}_95%HPD={0.230095,0.532329},rateIgrBrlens{7}_mean=0.937743,rateIgrBrlens{7}_median=0.937865,rateIgrBrlens{7}_95%HPD={0.657076,1.205538},effectivebrlenIgrBrlens{8}_mean=0.480529,effectivebrlenIgrBrlens{8}_median=0.472477,effectivebrlenIgrBrlens{8}_95%HPD={0.320732,0.658931},rateIgrBrlens{8}_mean=1.208559,rateIgrBrlens{8}_median=1.198721,rateIgrBrlens{8}_95%HPD={0.924869,1.500576},effectivebrlenIgrBrlens{9}_mean=0.348902,effectivebrlenIgrBrlens{9}_median=0.340523,effectivebrlenIgrBrlens{9}_95%HPD={0.191968,0.524296},rateIgrBrlens{9}_mean=0.876090,rateIgrBrlens{9}_median=0.866972,rateIgrBrlens{9}_95%HPD={0.560349,1.240611},effectivebrlenIgrBrlens{10}_mean=0.461791,effectivebrlenIgrBrlens{10}_median=0.453393,effectivebrlenIgrBrlens{10}_95%HPD={0.299289,0.639723},rateIgrBrlens{10}_mean=1.161066,rateIgrBrlens{10}_median=1.147984,rateIgrBrlens{10}_95%HPD={0.866883,1.480498},effectivebrlenIgrBrlens{11}_mean=0.414529,effectivebrlenIgrBrlens{11}_median=0.406349,effectivebrlenIgrBrlens{11}_95%HPD={0.268512,0.578739},rateIgrBrlens{11}_mean=1.040996,rateIgrBrlens{11}_median=1.030258,rateIgrBrlens{11}_95%HPD={0.787538,1.328279},effectivebrlenIgrBrlens{12}_mean=0.505662,effectivebrlenIgrBrlens{12}_median=0.496054,effectivebrlenIgrBrlens{12}_95%HPD={0.328002,0.698164},rateIgrBrlens{12}_mean=1.271709,rateIgrBrlens{12}_median=1.254181,rateIgrBrlens{12}_95%HPD={0.964253,1.637905}])[&prob=1.00000000e+00,prob_stddev=0.00000000e+00,prob_range={1.00000000e+00,1.00000000e+00},prob(percent)="100",prob+-sd="100+-0",height_mean=3.98456741e-01,height_median=3.92677474e-01,height_95%HPD={2.89997140e-01,5.19776410e-01}]:1.285376e-01[&length_mean=1.30070854e-01,length_median=1.27677700e-01,length_95%HPD={7.56030000e-02,1.89561900e-01},effectivebrlenIgrBrlens{1}_mean=0.125233,effectivebrlenIgrBrlens{1}_median=0.120547,effectivebrlenIgrBrlens{1}_95%HPD={0.049508,0.211246},rateIgrBrlens{1}_mean=0.966864,rateIgrBrlens{1}_median=0.945295,rateIgrBrlens{1}_95%HPD={0.482104,1.491331},effectivebrlenIgrBrlens{2}_mean=0.123764,effectivebrlenIgrBrlens{2}_median=0.118086,effectivebrlenIgrBrlens{2}_95%HPD={0.039683,0.216895},rateIgrBrlens{2}_mean=0.959484,rateIgrBrlens{2}_median=0.925768,rateIgrBrlens{2}_95%HPD={0.398181,1.614812},effectivebrlenIgrBrlens{3}_mean=0.124801,effectivebrlenIgrBrlens{3}_median=0.120336,effectivebrlenIgrBrlens{3}_95%HPD={0.046228,0.208881},rateIgrBrlens{3}_mean=0.961903,rateIgrBrlens{3}_median=0.942992,rateIgrBrlens{3}_95%HPD={0.463735,1.478281},effectivebrlenIgrBrlens{4}_mean=0.122187,effectivebrlenIgrBrlens{4}_median=0.117097,effectivebrlenIgrBrlens{4}_95%HPD={0.040358,0.213746},rateIgrBrlens{4}_mean=0.939981,rateIgrBrlens{4}_median=0.918078,rateIgrBrlens{4}_95%HPD={0.400253,1.505576},effectivebrlenIgrBrlens{5}_mean=0.141038,effectivebrlenIgrBrlens{5}_median=0.136591,effectivebrlenIgrBrlens{5}_95%HPD={0.060615,0.230070},rateIgrBrlens{5}_mean=1.091639,rateIgrBrlens{5}_median=1.067428,rateIgrBrlens{5}_95%HPD={0.605649,1.664421},effectivebrlenIgrBrlens{6}_mean=0.138554,effectivebrlenIgrBrlens{6}_median=0.133976,effectivebrlenIgrBrlens{6}_95%HPD={0.063153,0.221662},rateIgrBrlens{6}_mean=1.067891,rateIgrBrlens{6}_median=1.033100,rateIgrBrlens{6}_95%HPD={0.647648,1.555439},effectivebrlenIgrBrlens{7}_mean=0.153605,effectivebrlenIgrBrlens{7}_median=0.146805,effectivebrlenIgrBrlens{7}_95%HPD={0.056586,0.261616},rateIgrBrlens{7}_mean=1.185634,rateIgrBrlens{7}_median=1.137406,rateIgrBrlens{7}_95%HPD={0.584958,1.907343},effectivebrlenIgrBrlens{8}_mean=0.137613,effectivebrlenIgrBrlens{8}_median=0.132570,effectivebrlenIgrBrlens{8}_95%HPD={0.052640,0.230429},rateIgrBrlens{8}_mean=1.062514,rateIgrBrlens{8}_median=1.037641,rateIgrBrlens{8}_95%HPD={0.521082,1.656470},effectivebrlenIgrBrlens{9}_mean=0.117170,effectivebrlenIgrBrlens{9}_median=0.110984,effectivebrlenIgrBrlens{9}_95%HPD={0.031891,0.213647},rateIgrBrlens{9}_mean=0.905186,rateIgrBrlens{9}_median=0.868016,rateIgrBrlens{9}_95%HPD={0.313362,1.569632},effectivebrlenIgrBrlens{10}_mean=0.136350,effectivebrlenIgrBrlens{10}_median=0.131446,effectivebrlenIgrBrlens{10}_95%HPD={0.053249,0.226599},rateIgrBrlens{10}_mean=1.054482,rateIgrBrlens{10}_median=1.025979,rateIgrBrlens{10}_95%HPD={0.517309,1.630555},effectivebrlenIgrBrlens{11}_mean=0.120112,effectivebrlenIgrBrlens{11}_median=0.116413,effectivebrlenIgrBrlens{11}_95%HPD={0.048552,0.199389},rateIgrBrlens{11}_mean=0.924159,rateIgrBrlens{11}_median=0.919176,rateIgrBrlens{11}_95%HPD={0.474873,1.361267},effectivebrlenIgrBrlens{12}_mean=0.124533,effectivebrlenIgrBrlens{12}_median=0.120003,effectivebrlenIgrBrlens{12}_95%HPD={0.045556,0.209202},rateIgrBrlens{12}_mean=0.960065,rateIgrBrlens{12}_median=0.944662,rateIgrBrlens{12}_95%HPD={0.466738,1.480491}])[&prob=1.00000000e+00,prob_stddev=0.00000000e+00,prob_range={1.00000000e+00,1.00000000e+00},prob(percent)="100",prob+-sd="100+-0",height_mean=5.28527595e-01,height_median=5.21215040e-01,height_95%HPD={3.90176957e-01,6.89521368e-01}][&length_mean=0.00000000e+00,length_median=0.00000000e+00,length_95%HPD={0.00000000e+00,0.00000000e+00},effectivebrlenIgrBrlens{1}_mean=1.000000,effectivebrlenIgrBrlens{1}_median=1.000000,effectivebrlenIgrBrlens{1}_95%HPD={1.000000,1.000000},rateIgrBrlens{1}_mean=1.000000,rateIgrBrlens{1}_median=1.000000,rateIgrBrlens{1}_95%HPD={1.000000,1.000000},effectivebrlenIgrBrlens{2}_mean=1.000000,effectivebrlenIgrBrlens{2}_median=1.000000,effectivebrlenIgrBrlens{2}_95%HPD={1.000000,1.000000},rateIgrBrlens{2}_mean=1.000000,rateIgrBrlens{2}_median=1.000000,rateIgrBrlens{2}_95%HPD={1.000000,1.000000},effectivebrlenIgrBrlens{3}_mean=1.000000,effectivebrlenIgrBrlens{3}_median=1.000000,effectivebrlenIgrBrlens{3}_95%HPD={1.000000,1.000000},rateIgrBrlens{3}_mean=1.000000,rateIgrBrlens{3}_median=1.000000,rateIgrBrlens{3}_95%HPD={1.000000,1.000000},effectivebrlenIgrBrlens{4}_mean=1.000000,effectivebrlenIgrBrlens{4}_median=1.000000,effectivebrlenIgrBrlens{4}_95%HPD={1.000000,1.000000},rateIgrBrlens{4}_mean=1.000000,rateIgrBrlens{4}_median=1.000000,rateIgrBrlens{4}_95%HPD={1.000000,1.000000},effectivebrlenIgrBrlens{5}_mean=1.000000,effectivebrlenIgrBrlens{5}_median=1.000000,effectivebrlenIgrBrlens{5}_95%HPD={1.000000,1.000000},rateIgrBrlens{5}_mean=1.000000,rateIgrBrlens{5}_median=1.000000,rateIgrBrlens{5}_95%HPD={1.000000,1.000000},effectivebrlenIgrBrlens{6}_mean=1.000000,effectivebrlenIgrBrlens{6}_median=1.000000,effectivebrlenIgrBrlens{6}_95%HPD={1.000000,1.000000},rateIgrBrlens{6}_mean=1.000000,rateIgrBrlens{6}_median=1.000000,rateIgrBrlens{6}_95%HPD={1.000000,1.000000},effectivebrlenIgrBrlens{7}_mean=1.000000,effectivebrlenIgrBrlens{7}_median=1.000000,effectivebrlenIgrBrlens{7}_95%HPD={1.000000,1.000000},rateIgrBrlens{7}_mean=1.000000,rateIgrBrlens{7}_median=1.000000,rateIgrBrlens{7}_95%HPD={1.000000,1.000000},effectivebrlenIgrBrlens{8}_mean=1.000000,effectivebrlenIgrBrlens{8}_median=1.000000,effectivebrlenIgrBrlens{8}_95%HPD={1.000000,1.000000},rateIgrBrlens{8}_mean=1.000000,rateIgrBrlens{8}_median=1.000000,rateIgrBrlens{8}_95%HPD={1.000000,1.000000},effectivebrlenIgrBrlens{9}_mean=1.000000,effectivebrlenIgrBrlens{9}_median=1.000000,effectivebrlenIgrBrlens{9}_95%HPD={1.000000,1.000000},rateIgrBrlens{9}_mean=1.000000,rateIgrBrlens{9}_median=1.000000,rateIgrBrlens{9}_95%HPD={1.000000,1.000000},effectivebrlenIgrBrlens{10}_mean=1.000000,effectivebrlenIgrBrlens{10}_median=1.000000,effectivebrlenIgrBrlens{10}_95%HPD={1.000000,1.000000},rateIgrBrlens{10}_mean=1.000000,rateIgrBrlens{10}_median=1.000000,rateIgrBrlens{10}_95%HPD={1.000000,1.000000},effectivebrlenIgrBrlens{11}_mean=1.000000,effectivebrlenIgrBrlens{11}_median=1.000000,effectivebrlenIgrBrlens{11}_95%HPD={1.000000,1.000000},rateIgrBrlens{11}_mean=1.000000,rateIgrBrlens{11}_median=1.000000,rateIgrBrlens{11}_95%HPD={1.000000,1.000000},effectivebrlenIgrBrlens{12}_mean=1.000000,effectivebrlenIgrBrlens{12}_median=1.000000,effectivebrlenIgrBrlens{12}_95%HPD={1.000000,1.000000},rateIgrBrlens{12}_mean=1.000000,rateIgrBrlens{12}_median=1.000000,rateIgrBrlens{12}_95%HPD={1.000000,1.000000}];
end;
```
