## Supplementary material for "The evolution of wasp mimicry and biogeography in the genus *Temnostoma* (Diptera: Syrphidae)": Temnostoma_MrBayes_model_6.nex.con.tre

```
#NEXUS
[ID: 2594446959]
begin taxa;
	dimensions ntax=47;
	taxlabels
		JH01_nitobei
		JH02_fumosum
		JH03_altaicum
		JH04_altaicum
		JH05_sericomy
		JH06_medidion
		JH07_sibiricu
		JH08_pallidum
		JH09_tuwensis
		JH10_Takao
		JH11_pallidum
		JH12_vespifor
		JH13_Allograp
		JH14_Trichops
		JH15_balyras
		JH16_venustum
		JH17_sp_thai
		JH18_alternan
		JH19_barberi
		JH20_excentri
		JH21_daochus
		JH22_Takao
		JH23_nitobei
		JH24_apiforme
		JH25_sibiricu
		JH26_altaicum
		JH28_pallidum
		JH29_vespifor
		JH30_vespifor
		JH31_ruptizon
		JH32_vespifor
		JH33_carens
		JH34_jozankea
		JH35_carens
		JH36_obscurum
		JH37_tuwensis
		JH38_nitobei
		JH39_nitobei
		D212_bombylan
		D257_angustis
		D259_pallidum
		JSM1484_Chalc
		JSM1971_Erist
		JSM4898_Ptera
		JSM4903_Spilo
		JSM6892_Takao
		JSM268_Teucho
		;
end;
begin trees;
	translate
		1	JH01_nitobei,
		2	JH02_fumosum,
		3	JH03_altaicum,
		4	JH04_altaicum,
		5	JH05_sericomy,
		6	JH06_medidion,
		7	JH07_sibiricu,
		8	JH08_pallidum,
		9	JH09_tuwensis,
		10	JH10_Takao,
		11	JH11_pallidum,
		12	JH12_vespifor,
		13	JH13_Allograp,
		14	JH14_Trichops,
		15	JH15_balyras,
		16	JH16_venustum,
		17	JH17_sp_thai,
		18	JH18_alternan,
		19	JH19_barberi,
		20	JH20_excentri,
		21	JH21_daochus,
		22	JH22_Takao,
		23	JH23_nitobei,
		24	JH24_apiforme,
		25	JH25_sibiricu,
		26	JH26_altaicum,
		27	JH28_pallidum,
		28	JH29_vespifor,
		29	JH30_vespifor,
		30	JH31_ruptizon,
		31	JH32_vespifor,
		32	JH33_carens,
		33	JH34_jozankea,
		34	JH35_carens,
		35	JH36_obscurum,
		36	JH37_tuwensis,
		37	JH38_nitobei,
		38	JH39_nitobei,
		39	D212_bombylan,
		40	D257_angustis,
		41	D259_pallidum,
		42	JSM1484_Chalc,
		43	JSM1971_Erist,
		44	JSM4898_Ptera,
		45	JSM4903_Spilo,
		46	JSM6892_Takao,
		47	JSM268_Teucho
		;
tree con_50_majrule = [&R] ((13[&prob=1.00000000e+00,prob_stddev=0.00000000e+00,prob_range={1.00000000e+00,1.00000000e+00},prob(percent)="100",prob+-sd="100+-0",height_mean=4.29564539e-08,height_median=4.00000000e-08,height_95%HPD={0.00000000e+00,1.10000000e-07}]:4.968164e-01[&length_mean=5.08264406e-01,length_median=4.96816400e-01,length_95%HPD={3.58497100e-01,6.86032900e-01},effectivebrlenIgrBrlens{1}_mean=0.419590,effectivebrlenIgrBrlens{1}_median=0.410457,effectivebrlenIgrBrlens{1}_95%HPD={0.248409,0.610377},rateIgrBrlens{1}_mean=0.825654,rateIgrBrlens{1}_median=0.824942,rateIgrBrlens{1}_95%HPD={0.575895,1.060916},effectivebrlenIgrBrlens{2}_mean=0.492241,effectivebrlenIgrBrlens{2}_median=0.479917,effectivebrlenIgrBrlens{2}_95%HPD={0.303370,0.697823},rateIgrBrlens{2}_mean=0.971309,rateIgrBrlens{2}_median=0.962833,rateIgrBrlens{2}_95%HPD={0.701412,1.272961},effectivebrlenIgrBrlens{3}_mean=0.581129,effectivebrlenIgrBrlens{3}_median=0.564195,effectivebrlenIgrBrlens{3}_95%HPD={0.380900,0.827250},rateIgrBrlens{3}_mean=1.144616,rateIgrBrlens{3}_median=1.129965,rateIgrBrlens{3}_95%HPD={0.879347,1.444171},effectivebrlenIgrBrlens{4}_mean=0.501333,effectivebrlenIgrBrlens{4}_median=0.488112,effectivebrlenIgrBrlens{4}_95%HPD={0.304232,0.726966},rateIgrBrlens{4}_mean=0.986749,rateIgrBrlens{4}_median=0.980111,rateIgrBrlens{4}_95%HPD={0.714884,1.286098},effectivebrlenIgrBrlens{5}_mean=0.500400,effectivebrlenIgrBrlens{5}_median=0.487562,effectivebrlenIgrBrlens{5}_95%HPD={0.325178,0.708189},rateIgrBrlens{5}_mean=0.985153,rateIgrBrlens{5}_median=0.980323,rateIgrBrlens{5}_95%HPD={0.757785,1.213753},effectivebrlenIgrBrlens{6}_mean=0.501171,effectivebrlenIgrBrlens{6}_median=0.490789,effectivebrlenIgrBrlens{6}_95%HPD={0.319041,0.695469},rateIgrBrlens{6}_mean=0.985918,rateIgrBrlens{6}_median=0.987007,rateIgrBrlens{6}_95%HPD={0.782292,1.199075},effectivebrlenIgrBrlens{7}_mean=0.601255,effectivebrlenIgrBrlens{7}_median=0.584120,effectivebrlenIgrBrlens{7}_95%HPD={0.372115,0.857413},rateIgrBrlens{7}_mean=1.184435,rateIgrBrlens{7}_median=1.163959,rateIgrBrlens{7}_95%HPD={0.896342,1.539194},effectivebrlenIgrBrlens{8}_mean=0.536681,effectivebrlenIgrBrlens{8}_median=0.523574,effectivebrlenIgrBrlens{8}_95%HPD={0.345898,0.752847},rateIgrBrlens{8}_mean=1.057528,rateIgrBrlens{8}_median=1.049991,rateIgrBrlens{8}_95%HPD={0.809926,1.316400},effectivebrlenIgrBrlens{9}_mean=0.508720,effectivebrlenIgrBrlens{9}_median=0.495304,effectivebrlenIgrBrlens{9}_95%HPD={0.299483,0.748243},rateIgrBrlens{9}_mean=1.001800,rateIgrBrlens{9}_median=0.991858,rateIgrBrlens{9}_95%HPD={0.680182,1.329495},effectivebrlenIgrBrlens{10}_mean=0.478543,effectivebrlenIgrBrlens{10}_median=0.467530,effectivebrlenIgrBrlens{10}_95%HPD={0.297559,0.681691},rateIgrBrlens{10}_mean=0.941875,rateIgrBrlens{10}_median=0.938263,rateIgrBrlens{10}_95%HPD={0.709589,1.198317},effectivebrlenIgrBrlens{11}_mean=0.503044,effectivebrlenIgrBrlens{11}_median=0.491370,effectivebrlenIgrBrlens{11}_95%HPD={0.323074,0.709251},rateIgrBrlens{11}_mean=0.990167,rateIgrBrlens{11}_median=0.986569,rateIgrBrlens{11}_95%HPD={0.764930,1.226167},effectivebrlenIgrBrlens{12}_mean=0.561695,effectivebrlenIgrBrlens{12}_median=0.547481,effectivebrlenIgrBrlens{12}_95%HPD={0.361542,0.792235},rateIgrBrlens{12}_mean=1.106400,rateIgrBrlens{12}_median=1.095974,rateIgrBrlens{12}_95%HPD={0.850418,1.381729}],14[&prob=1.00000000e+00,prob_stddev=0.00000000e+00,prob_range={1.00000000e+00,1.00000000e+00},prob(percent)="100",prob+-sd="100+-0",height_mean=4.29564539e-08,height_median=4.00000000e-08,height_95%HPD={0.00000000e+00,1.10000000e-07}]:4.968164e-01[&length_mean=5.08264406e-01,length_median=4.96816400e-01,length_95%HPD={3.58497100e-01,6.86032900e-01},effectivebrlenIgrBrlens{1}_mean=0.615952,effectivebrlenIgrBrlens{1}_median=0.600250,effectivebrlenIgrBrlens{1}_95%HPD={0.388204,0.867525},rateIgrBrlens{1}_mean=1.213203,rateIgrBrlens{1}_median=1.199755,rateIgrBrlens{1}_95%HPD={0.913849,1.519446},effectivebrlenIgrBrlens{2}_mean=0.482191,effectivebrlenIgrBrlens{2}_median=0.469657,effectivebrlenIgrBrlens{2}_95%HPD={0.290113,0.698011},rateIgrBrlens{2}_mean=0.950399,rateIgrBrlens{2}_median=0.942613,rateIgrBrlens{2}_95%HPD={0.668388,1.247316},effectivebrlenIgrBrlens{3}_mean=0.524172,effectivebrlenIgrBrlens{3}_median=0.511183,effectivebrlenIgrBrlens{3}_95%HPD={0.335792,0.744306},rateIgrBrlens{3}_mean=1.032280,rateIgrBrlens{3}_median=1.025722,rateIgrBrlens{3}_95%HPD={0.791916,1.298792},effectivebrlenIgrBrlens{4}_mean=0.562986,effectivebrlenIgrBrlens{4}_median=0.547524,effectivebrlenIgrBrlens{4}_95%HPD={0.345156,0.810896},rateIgrBrlens{4}_mean=1.108348,rateIgrBrlens{4}_median=1.093186,rateIgrBrlens{4}_95%HPD={0.809070,1.431433},effectivebrlenIgrBrlens{5}_mean=0.526574,effectivebrlenIgrBrlens{5}_median=0.514147,effectivebrlenIgrBrlens{5}_95%HPD={0.338137,0.737223},rateIgrBrlens{5}_mean=1.036985,rateIgrBrlens{5}_median=1.030450,rateIgrBrlens{5}_95%HPD={0.797158,1.277480},effectivebrlenIgrBrlens{6}_mean=0.501702,effectivebrlenIgrBrlens{6}_median=0.490605,effectivebrlenIgrBrlens{6}_95%HPD={0.326715,0.703502},rateIgrBrlens{6}_mean=0.987266,rateIgrBrlens{6}_median=0.986745,rateIgrBrlens{6}_95%HPD={0.775600,1.197285},effectivebrlenIgrBrlens{7}_mean=0.508757,effectivebrlenIgrBrlens{7}_median=0.495973,effectivebrlenIgrBrlens{7}_95%HPD={0.310757,0.733809},rateIgrBrlens{7}_mean=1.001339,rateIgrBrlens{7}_median=0.994132,rateIgrBrlens{7}_95%HPD={0.719551,1.285067},effectivebrlenIgrBrlens{8}_mean=0.508422,effectivebrlenIgrBrlens{8}_median=0.495814,effectivebrlenIgrBrlens{8}_95%HPD={0.307050,0.736531},rateIgrBrlens{8}_mean=0.999960,rateIgrBrlens{8}_median=0.993767,rateIgrBrlens{8}_95%HPD={0.730250,1.291925},effectivebrlenIgrBrlens{9}_mean=0.526108,effectivebrlenIgrBrlens{9}_median=0.511273,effectivebrlenIgrBrlens{9}_95%HPD={0.310750,0.775135},rateIgrBrlens{9}_mean=1.036061,rateIgrBrlens{9}_median=1.024561,rateIgrBrlens{9}_95%HPD={0.714671,1.383518},effectivebrlenIgrBrlens{10}_mean=0.563063,effectivebrlenIgrBrlens{10}_median=0.548902,effectivebrlenIgrBrlens{10}_95%HPD={0.358577,0.795509},rateIgrBrlens{10}_mean=1.109124,rateIgrBrlens{10}_median=1.100469,rateIgrBrlens{10}_95%HPD={0.843827,1.386439},effectivebrlenIgrBrlens{11}_mean=0.488164,effectivebrlenIgrBrlens{11}_median=0.476445,effectivebrlenIgrBrlens{11}_95%HPD={0.309590,0.701284},rateIgrBrlens{11}_mean=0.960282,rateIgrBrlens{11}_median=0.960309,rateIgrBrlens{11}_95%HPD={0.734429,1.192385},effectivebrlenIgrBrlens{12}_mean=0.551833,effectivebrlenIgrBrlens{12}_median=0.539235,effectivebrlenIgrBrlens{12}_95%HPD={0.350418,0.774824},rateIgrBrlens{12}_mean=1.086954,rateIgrBrlens{12}_median=1.078230,rateIgrBrlens{12}_95%HPD={0.834575,1.360389}])[&prob=1.00000000e+00,prob_stddev=0.00000000e+00,prob_range={1.00000000e+00,1.00000000e+00},prob(percent)="100",prob+-sd="100+-0",height_mean=5.08264449e-01,height_median=4.96816400e-01,height_95%HPD={3.58497140e-01,6.86032910e-01}]:1.924849e-02[&length_mean=2.00469877e-02,length_median=1.63785500e-02,length_95%HPD={1.15659000e-03,4.93875500e-02},effectivebrlenIgrBrlens{1}_mean=0.019254,effectivebrlenIgrBrlens{1}_median=0.013351,effectivebrlenIgrBrlens{1}_95%HPD={0.000000,0.058449},rateIgrBrlens{1}_mean=0.969804,rateIgrBrlens{1}_median=0.768841,rateIgrBrlens{1}_95%HPD={0.000001,2.544208},effectivebrlenIgrBrlens{2}_mean=0.018841,effectivebrlenIgrBrlens{2}_median=0.011425,effectivebrlenIgrBrlens{2}_95%HPD={0.000000,0.062828},rateIgrBrlens{2}_mean=0.959774,rateIgrBrlens{2}_median=0.642177,rateIgrBrlens{2}_95%HPD={0.000001,2.936188},effectivebrlenIgrBrlens{3}_mean=0.019190,effectivebrlenIgrBrlens{3}_median=0.013486,effectivebrlenIgrBrlens{3}_95%HPD={0.000000,0.057619},rateIgrBrlens{3}_mean=0.965867,rateIgrBrlens{3}_median=0.789432,rateIgrBrlens{3}_95%HPD={0.000001,2.457588},effectivebrlenIgrBrlens{4}_mean=0.018718,effectivebrlenIgrBrlens{4}_median=0.012450,effectivebrlenIgrBrlens{4}_95%HPD={0.000000,0.058767},rateIgrBrlens{4}_mean=0.937859,rateIgrBrlens{4}_median=0.722184,rateIgrBrlens{4}_95%HPD={0.000001,2.562197},effectivebrlenIgrBrlens{5}_mean=0.021606,effectivebrlenIgrBrlens{5}_median=0.015498,effectivebrlenIgrBrlens{5}_95%HPD={0.000000,0.063940},rateIgrBrlens{5}_mean=1.091320,rateIgrBrlens{5}_median=0.889708,rateIgrBrlens{5}_95%HPD={0.000001,2.753732},effectivebrlenIgrBrlens{6}_mean=0.021325,effectivebrlenIgrBrlens{6}_median=0.016085,effectivebrlenIgrBrlens{6}_95%HPD={0.000000,0.059428},rateIgrBrlens{6}_mean=1.066676,rateIgrBrlens{6}_median=0.961357,rateIgrBrlens{6}_95%HPD={0.000001,2.281895},effectivebrlenIgrBrlens{7}_mean=0.023901,effectivebrlenIgrBrlens{7}_median=0.016524,effectivebrlenIgrBrlens{7}_95%HPD={0.000000,0.072755},rateIgrBrlens{7}_mean=1.191240,rateIgrBrlens{7}_median=0.960291,rateIgrBrlens{7}_95%HPD={0.000001,3.067771},effectivebrlenIgrBrlens{8}_mean=0.021108,effectivebrlenIgrBrlens{8}_median=0.014510,effectivebrlenIgrBrlens{8}_95%HPD={0.000000,0.064454},rateIgrBrlens{8}_mean=1.057035,rateIgrBrlens{8}_median=0.839900,rateIgrBrlens{8}_95%HPD={0.000001,2.756512},effectivebrlenIgrBrlens{9}_mean=0.017880,effectivebrlenIgrBrlens{9}_median=0.010135,effectivebrlenIgrBrlens{9}_95%HPD={0.000000,0.061929},rateIgrBrlens{9}_mean=0.912442,rateIgrBrlens{9}_median=0.574809,rateIgrBrlens{9}_95%HPD={0.000001,2.883545},effectivebrlenIgrBrlens{10}_mean=0.021118,effectivebrlenIgrBrlens{10}_median=0.014603,effectivebrlenIgrBrlens{10}_95%HPD={0.000000,0.064460},rateIgrBrlens{10}_mean=1.063068,rateIgrBrlens{10}_median=0.839551,rateIgrBrlens{10}_95%HPD={0.000001,2.802460},effectivebrlenIgrBrlens{11}_mean=0.018458,effectivebrlenIgrBrlens{11}_median=0.013432,effectivebrlenIgrBrlens{11}_95%HPD={0.000000,0.053570},rateIgrBrlens{11}_mean=0.925431,rateIgrBrlens{11}_median=0.796643,rateIgrBrlens{11}_95%HPD={0.000001,2.195342},effectivebrlenIgrBrlens{12}_mean=0.019176,effectivebrlenIgrBrlens{12}_median=0.013346,effectivebrlenIgrBrlens{12}_95%HPD={0.000000,0.058318},rateIgrBrlens{12}_mean=0.963049,rateIgrBrlens{12}_median=0.772211,rateIgrBrlens{12}_95%HPD={0.000001,2.504340}],((((((((((((((1[&prob=1.00000000e+00,prob_stddev=0.00000000e+00,prob_range={1.00000000e+00,1.00000000e+00},prob(percent)="100",prob+-sd="100+-0",height_mean=4.28965554e-08,height_median=4.00000000e-08,height_95%HPD={0.00000000e+00,9.50000000e-08}]:3.593279e-03[&length_mean=3.85787467e-03,length_median=3.59329200e-03,length_95%HPD={1.33029400e-03,6.94490700e-03},effectivebrlenIgrBrlens{1}_mean=0.002276,effectivebrlenIgrBrlens{1}_median=0.000705,effectivebrlenIgrBrlens{1}_95%HPD={0.000000,0.009837},rateIgrBrlens{1}_mean=0.594236,rateIgrBrlens{1}_median=0.190674,rateIgrBrlens{1}_95%HPD={0.000001,2.506447},effectivebrlenIgrBrlens{2}_mean=0.000172,effectivebrlenIgrBrlens{2}_median=0.000028,effectivebrlenIgrBrlens{2}_95%HPD={0.000000,0.000836},rateIgrBrlens{2}_mean=0.047104,rateIgrBrlens{2}_median=0.007619,rateIgrBrlens{2}_95%HPD={0.000001,0.224339},effectivebrlenIgrBrlens{3}_mean=0.003948,effectivebrlenIgrBrlens{3}_median=0.001431,effectivebrlenIgrBrlens{3}_95%HPD={0.000000,0.016213},rateIgrBrlens{3}_mean=1.028265,rateIgrBrlens{3}_median=0.389479,rateIgrBrlens{3}_95%HPD={0.000001,4.121340},effectivebrlenIgrBrlens{4}_mean=0.003946,effectivebrlenIgrBrlens{4}_median=0.001144,effectivebrlenIgrBrlens{4}_95%HPD={0.000000,0.017062},rateIgrBrlens{4}_mean=1.031737,rateIgrBrlens{4}_median=0.311845,rateIgrBrlens{4}_95%HPD={0.000001,4.392827},effectivebrlenIgrBrlens{5}_mean=0.001493,effectivebrlenIgrBrlens{5}_median=0.000565,effectivebrlenIgrBrlens{5}_95%HPD={0.000000,0.006095},rateIgrBrlens{5}_mean=0.392167,rateIgrBrlens{5}_median=0.152957,rateIgrBrlens{5}_95%HPD={0.000001,1.577560},effectivebrlenIgrBrlens{6}_mean=0.003745,effectivebrlenIgrBrlens{6}_median=0.002408,effectivebrlenIgrBrlens{6}_95%HPD={0.000000,0.012048},rateIgrBrlens{6}_mean=0.970404,rateIgrBrlens{6}_median=0.676704,rateIgrBrlens{6}_95%HPD={0.000001,3.018181},effectivebrlenIgrBrlens{7}_mean=0.003915,effectivebrlenIgrBrlens{7}_median=0.001455,effectivebrlenIgrBrlens{7}_95%HPD={0.000000,0.016011},rateIgrBrlens{7}_mean=1.020822,rateIgrBrlens{7}_median=0.397877,rateIgrBrlens{7}_95%HPD={0.000001,4.084739},effectivebrlenIgrBrlens{8}_mean=0.003875,effectivebrlenIgrBrlens{8}_median=0.001291,effectivebrlenIgrBrlens{8}_95%HPD={0.000000,0.016300},rateIgrBrlens{8}_mean=1.011804,rateIgrBrlens{8}_median=0.350624,rateIgrBrlens{8}_95%HPD={0.000001,4.183040},effectivebrlenIgrBrlens{9}_mean=0.004114,effectivebrlenIgrBrlens{9}_median=0.000478,effectivebrlenIgrBrlens{9}_95%HPD={0.000000,0.020913},rateIgrBrlens{9}_mean=1.093623,rateIgrBrlens{9}_median=0.131239,rateIgrBrlens{9}_95%HPD={0.000001,5.481310},effectivebrlenIgrBrlens{10}_mean=0.003881,effectivebrlenIgrBrlens{10}_median=0.001214,effectivebrlenIgrBrlens{10}_95%HPD={0.000000,0.016495},rateIgrBrlens{10}_mean=1.011302,rateIgrBrlens{10}_median=0.331246,rateIgrBrlens{10}_95%HPD={0.000001,4.228238},effectivebrlenIgrBrlens{11}_mean=0.003180,effectivebrlenIgrBrlens{11}_median=0.001483,effectivebrlenIgrBrlens{11}_95%HPD={0.000000,0.012045},rateIgrBrlens{11}_mean=0.827344,rateIgrBrlens{11}_median=0.406001,rateIgrBrlens{11}_95%HPD={0.000001,3.043403},effectivebrlenIgrBrlens{12}_mean=0.001907,effectivebrlenIgrBrlens{12}_median=0.000646,effectivebrlenIgrBrlens{12}_95%HPD={0.000000,0.007982},rateIgrBrlens{12}_mean=0.500154,rateIgrBrlens{12}_median=0.175287,rateIgrBrlens{12}_95%HPD={0.000001,2.063599}],38[&prob=1.00000000e+00,prob_stddev=0.00000000e+00,prob_range={1.00000000e+00,1.00000000e+00},prob(percent)="100",prob+-sd="100+-0",height_mean=4.28965354e-08,height_median=4.00000000e-08,height_95%HPD={0.00000000e+00,9.50000000e-08}]:3.593279e-03[&length_mean=3.85789781e-03,length_median=3.59329200e-03,length_95%HPD={1.33029400e-03,6.94490700e-03},effectivebrlenIgrBrlens{1}_mean=0.002072,effectivebrlenIgrBrlens{1}_median=0.000658,effectivebrlenIgrBrlens{1}_95%HPD={0.000000,0.008820},rateIgrBrlens{1}_mean=0.542661,rateIgrBrlens{1}_median=0.178312,rateIgrBrlens{1}_95%HPD={0.000001,2.287184},effectivebrlenIgrBrlens{2}_mean=0.001129,effectivebrlenIgrBrlens{2}_median=0.000930,effectivebrlenIgrBrlens{2}_95%HPD={0.000000,0.002826},rateIgrBrlens{2}_mean=0.331977,rateIgrBrlens{2}_median=0.251126,rateIgrBrlens{2}_95%HPD={0.000001,0.906293},effectivebrlenIgrBrlens{3}_mean=0.002770,effectivebrlenIgrBrlens{3}_median=0.001020,effectivebrlenIgrBrlens{3}_95%HPD={0.000000,0.011265},rateIgrBrlens{3}_mean=0.723874,rateIgrBrlens{3}_median=0.279902,rateIgrBrlens{3}_95%HPD={0.000001,2.896733},effectivebrlenIgrBrlens{4}_mean=0.002808,effectivebrlenIgrBrlens{4}_median=0.000815,effectivebrlenIgrBrlens{4}_95%HPD={0.000000,0.012275},rateIgrBrlens{4}_mean=0.735714,rateIgrBrlens{4}_median=0.222290,rateIgrBrlens{4}_95%HPD={0.000001,3.147089},effectivebrlenIgrBrlens{5}_mean=0.003890,effectivebrlenIgrBrlens{5}_median=0.001464,effectivebrlenIgrBrlens{5}_95%HPD={0.000000,0.015690},rateIgrBrlens{5}_mean=1.012887,rateIgrBrlens{5}_median=0.400172,rateIgrBrlens{5}_95%HPD={0.000001,4.031645},effectivebrlenIgrBrlens{6}_mean=0.003893,effectivebrlenIgrBrlens{6}_median=0.002477,effectivebrlenIgrBrlens{6}_95%HPD={0.000000,0.012661},rateIgrBrlens{6}_mean=1.008461,rateIgrBrlens{6}_median=0.695091,rateIgrBrlens{6}_95%HPD={0.000001,3.162857},effectivebrlenIgrBrlens{7}_mean=0.003905,effectivebrlenIgrBrlens{7}_median=0.001470,effectivebrlenIgrBrlens{7}_95%HPD={0.000000,0.015759},rateIgrBrlens{7}_mean=1.016817,rateIgrBrlens{7}_median=0.404220,rateIgrBrlens{7}_95%HPD={0.000001,4.058009},effectivebrlenIgrBrlens{8}_mean=0.003870,effectivebrlenIgrBrlens{8}_median=0.001291,effectivebrlenIgrBrlens{8}_95%HPD={0.000000,0.016441},rateIgrBrlens{8}_mean=1.007082,rateIgrBrlens{8}_median=0.348370,rateIgrBrlens{8}_95%HPD={0.000001,4.195191},effectivebrlenIgrBrlens{9}_mean=0.007769,effectivebrlenIgrBrlens{9}_median=0.002490,effectivebrlenIgrBrlens{9}_95%HPD={0.000000,0.032429},rateIgrBrlens{9}_mean=2.089730,rateIgrBrlens{9}_median=0.663749,rateIgrBrlens{9}_95%HPD={0.000001,8.733858},effectivebrlenIgrBrlens{10}_mean=0.001646,effectivebrlenIgrBrlens{10}_median=0.000531,effectivebrlenIgrBrlens{10}_95%HPD={0.000000,0.006970},rateIgrBrlens{10}_mean=0.432640,rateIgrBrlens{10}_median=0.144586,rateIgrBrlens{10}_95%HPD={0.000001,1.811903},effectivebrlenIgrBrlens{11}_mean=0.003172,effectivebrlenIgrBrlens{11}_median=0.001482,effectivebrlenIgrBrlens{11}_95%HPD={0.000000,0.011939},rateIgrBrlens{11}_mean=0.825682,rateIgrBrlens{11}_median=0.404103,rateIgrBrlens{11}_95%HPD={0.000001,3.030174},effectivebrlenIgrBrlens{12}_mean=0.001905,effectivebrlenIgrBrlens{12}_median=0.000638,effectivebrlenIgrBrlens{12}_95%HPD={0.000000,0.007983},rateIgrBrlens{12}_mean=0.499765,rateIgrBrlens{12}_median=0.173982,rateIgrBrlens{12}_95%HPD={0.000001,2.068077}])[&prob=9.99993333e-01,prob_stddev=9.42796471e-06,prob_range={9.99986667e-01,1.00000000e+00},prob(percent)="100",prob+-sd="100+-0",height_mean=3.85788041e-03,height_median=3.59331900e-03,height_95%HPD={1.33056500e-03,6.94493900e-03}]:6.228565e-03[&length_mean=6.26644102e-03,length_median=5.98272400e-03,length_95%HPD={2.05311400e-03,1.09021700e-02},effectivebrlenIgrBrlens{1}_mean=0.011300,effectivebrlenIgrBrlens{1}_median=0.009201,effectivebrlenIgrBrlens{1}_95%HPD={0.000000,0.028535},rateIgrBrlens{1}_mean=1.969695,rateIgrBrlens{1}_median=1.530807,rateIgrBrlens{1}_95%HPD={0.000001,5.189393},effectivebrlenIgrBrlens{2}_mean=0.001073,effectivebrlenIgrBrlens{2}_median=0.000774,effectivebrlenIgrBrlens{2}_95%HPD={0.000000,0.003222},rateIgrBrlens{2}_mean=0.185420,rateIgrBrlens{2}_median=0.123584,rateIgrBrlens{2}_95%HPD={0.000001,0.593587},effectivebrlenIgrBrlens{3}_mean=0.004456,effectivebrlenIgrBrlens{3}_median=0.002457,effectivebrlenIgrBrlens{3}_95%HPD={0.000000,0.015642},rateIgrBrlens{3}_mean=0.712337,rateIgrBrlens{3}_median=0.408182,rateIgrBrlens{3}_95%HPD={0.000001,2.433868},effectivebrlenIgrBrlens{4}_mean=0.004512,effectivebrlenIgrBrlens{4}_median=0.002160,effectivebrlenIgrBrlens{4}_95%HPD={0.000000,0.016882},rateIgrBrlens{4}_mean=0.722238,rateIgrBrlens{4}_median=0.357036,rateIgrBrlens{4}_95%HPD={0.000001,2.647352},effectivebrlenIgrBrlens{5}_mean=0.002437,effectivebrlenIgrBrlens{5}_median=0.001350,effectivebrlenIgrBrlens{5}_95%HPD={0.000000,0.008552},rateIgrBrlens{5}_mean=0.391344,rateIgrBrlens{5}_median=0.223623,rateIgrBrlens{5}_95%HPD={0.000001,1.341447},effectivebrlenIgrBrlens{6}_mean=0.006079,effectivebrlenIgrBrlens{6}_median=0.004630,effectivebrlenIgrBrlens{6}_95%HPD={0.000000,0.017116},rateIgrBrlens{6}_mean=0.971463,rateIgrBrlens{6}_median=0.785070,rateIgrBrlens{6}_95%HPD={0.000001,2.607550},effectivebrlenIgrBrlens{7}_mean=0.006287,effectivebrlenIgrBrlens{7}_median=0.003470,effectivebrlenIgrBrlens{7}_95%HPD={0.000000,0.022101},rateIgrBrlens{7}_mean=1.004803,rateIgrBrlens{7}_median=0.580759,rateIgrBrlens{7}_95%HPD={0.000001,3.453766},effectivebrlenIgrBrlens{8}_mean=0.006284,effectivebrlenIgrBrlens{8}_median=0.003242,effectivebrlenIgrBrlens{8}_95%HPD={0.000000,0.022788},rateIgrBrlens{8}_mean=1.005417,rateIgrBrlens{8}_median=0.535562,rateIgrBrlens{8}_95%HPD={0.000001,3.585130},effectivebrlenIgrBrlens{9}_mean=0.011706,effectivebrlenIgrBrlens{9}_median=0.006869,effectivebrlenIgrBrlens{9}_95%HPD={0.000000,0.040194},rateIgrBrlens{9}_mean=1.955089,rateIgrBrlens{9}_median=1.109561,rateIgrBrlens{9}_95%HPD={0.000001,6.801342},effectivebrlenIgrBrlens{10}_mean=0.002625,effectivebrlenIgrBrlens{10}_median=0.001321,effectivebrlenIgrBrlens{10}_95%HPD={0.000000,0.009614},rateIgrBrlens{10}_mean=0.421003,rateIgrBrlens{10}_median=0.218653,rateIgrBrlens{10}_95%HPD={0.000001,1.510536},effectivebrlenIgrBrlens{11}_mean=0.005131,effectivebrlenIgrBrlens{11}_median=0.003280,effectivebrlenIgrBrlens{11}_95%HPD={0.000000,0.016621},rateIgrBrlens{11}_mean=0.817570,rateIgrBrlens{11}_median=0.543808,rateIgrBrlens{11}_95%HPD={0.000001,2.562238},effectivebrlenIgrBrlens{12}_mean=0.007800,effectivebrlenIgrBrlens{12}_median=0.006127,effectivebrlenIgrBrlens{12}_95%HPD={0.000000,0.020298},rateIgrBrlens{12}_mean=1.351667,rateIgrBrlens{12}_median=1.026352,rateIgrBrlens{12}_95%HPD={0.000001,3.634033}],(23[&prob=1.00000000e+00,prob_stddev=0.00000000e+00,prob_range={1.00000000e+00,1.00000000e+00},prob(percent)="100",prob+-sd="100+-0",height_mean=4.28895988e-08,height_median=4.00000000e-08,height_95%HPD={0.00000000e+00,9.50000000e-08}]:3.147537e-03[&length_mean=3.34266419e-03,length_median=3.14752200e-03,length_95%HPD={1.26219200e-03,5.77913600e-03},effectivebrlenIgrBrlens{1}_mean=0.001420,effectivebrlenIgrBrlens{1}_median=0.000368,effectivebrlenIgrBrlens{1}_95%HPD={0.000000,0.006394},rateIgrBrlens{1}_mean=0.429667,rateIgrBrlens{1}_median=0.114407,rateIgrBrlens{1}_95%HPD={0.000001,1.910680},effectivebrlenIgrBrlens{2}_mean=0.002270,effectivebrlenIgrBrlens{2}_median=0.002123,effectivebrlenIgrBrlens{2}_95%HPD={0.000000,0.004488},rateIgrBrlens{2}_mean=0.775570,rateIgrBrlens{2}_median=0.661637,rateIgrBrlens{2}_95%HPD={0.000001,1.785783},effectivebrlenIgrBrlens{3}_mean=0.002422,effectivebrlenIgrBrlens{3}_median=0.000790,effectivebrlenIgrBrlens{3}_95%HPD={0.000000,0.010237},rateIgrBrlens{3}_mean=0.731244,rateIgrBrlens{3}_median=0.247500,rateIgrBrlens{3}_95%HPD={0.000001,3.050745},effectivebrlenIgrBrlens{4}_mean=0.002457,effectivebrlenIgrBrlens{4}_median=0.000611,effectivebrlenIgrBrlens{4}_95%HPD={0.000000,0.011069},rateIgrBrlens{4}_mean=0.744072,rateIgrBrlens{4}_median=0.190444,rateIgrBrlens{4}_95%HPD={0.000001,3.298280},effectivebrlenIgrBrlens{5}_mean=0.001310,effectivebrlenIgrBrlens{5}_median=0.000429,effectivebrlenIgrBrlens{5}_95%HPD={0.000000,0.005564},rateIgrBrlens{5}_mean=0.396086,rateIgrBrlens{5}_median=0.133446,rateIgrBrlens{5}_95%HPD={0.000001,1.663427},effectivebrlenIgrBrlens{6}_mean=0.003259,effectivebrlenIgrBrlens{6}_median=0.002004,effectivebrlenIgrBrlens{6}_95%HPD={0.000000,0.010807},rateIgrBrlens{6}_mean=0.976492,rateIgrBrlens{6}_median=0.642368,rateIgrBrlens{6}_95%HPD={0.000001,3.166299},effectivebrlenIgrBrlens{7}_mean=0.002439,effectivebrlenIgrBrlens{7}_median=0.000824,effectivebrlenIgrBrlens{7}_95%HPD={0.000000,0.010135},rateIgrBrlens{7}_mean=0.735426,rateIgrBrlens{7}_median=0.259200,rateIgrBrlens{7}_95%HPD={0.000001,3.022115},effectivebrlenIgrBrlens{8}_mean=0.000653,effectivebrlenIgrBrlens{8}_median=0.000187,effectivebrlenIgrBrlens{8}_95%HPD={0.000000,0.002886},rateIgrBrlens{8}_mean=0.198464,rateIgrBrlens{8}_median=0.057939,rateIgrBrlens{8}_95%HPD={0.000001,0.869373},effectivebrlenIgrBrlens{9}_mean=0.002371,effectivebrlenIgrBrlens{9}_median=0.000219,effectivebrlenIgrBrlens{9}_95%HPD={0.000000,0.012263},rateIgrBrlens{9}_mean=0.726511,rateIgrBrlens{9}_median=0.068520,rateIgrBrlens{9}_95%HPD={0.000001,3.689872},effectivebrlenIgrBrlens{10}_mean=0.001416,effectivebrlenIgrBrlens{10}_median=0.000381,effectivebrlenIgrBrlens{10}_95%HPD={0.000000,0.006246},rateIgrBrlens{10}_mean=0.429184,rateIgrBrlens{10}_median=0.118845,rateIgrBrlens{10}_95%HPD={0.000001,1.876365},effectivebrlenIgrBrlens{11}_mean=0.002757,effectivebrlenIgrBrlens{11}_median=0.001165,effectivebrlenIgrBrlens{11}_95%HPD={0.000000,0.010789},rateIgrBrlens{11}_mean=0.828987,rateIgrBrlens{11}_median=0.362767,rateIgrBrlens{11}_95%HPD={0.000001,3.191824},effectivebrlenIgrBrlens{12}_mean=0.011127,effectivebrlenIgrBrlens{12}_median=0.009263,effectivebrlenIgrBrlens{12}_95%HPD={0.000438,0.026507},rateIgrBrlens{12}_mean=3.644439,rateIgrBrlens{12}_median=2.916991,rateIgrBrlens{12}_95%HPD={0.150716,9.156351}],37[&prob=1.00000000e+00,prob_stddev=0.00000000e+00,prob_range={1.00000000e+00,1.00000000e+00},prob(percent)="100",prob+-sd="100+-0",height_mean=4.28895988e-08,height_median=4.00000000e-08,height_95%HPD={0.00000000e+00,9.50000000e-08}]:3.147537e-03[&length_mean=3.34266419e-03,length_median=3.14752200e-03,length_95%HPD={1.26219200e-03,5.77913600e-03},effectivebrlenIgrBrlens{1}_mean=0.001423,effectivebrlenIgrBrlens{1}_median=0.000384,effectivebrlenIgrBrlens{1}_95%HPD={0.000000,0.006354},rateIgrBrlens{1}_mean=0.430630,rateIgrBrlens{1}_median=0.119995,rateIgrBrlens{1}_95%HPD={0.000001,1.879197},effectivebrlenIgrBrlens{2}_mean=0.000540,effectivebrlenIgrBrlens{2}_median=0.000187,effectivebrlenIgrBrlens{2}_95%HPD={0.000000,0.002200},rateIgrBrlens{2}_mean=0.176883,rateIgrBrlens{2}_median=0.057186,rateIgrBrlens{2}_95%HPD={0.000001,0.738494},effectivebrlenIgrBrlens{3}_mean=0.002396,effectivebrlenIgrBrlens{3}_median=0.000774,effectivebrlenIgrBrlens{3}_95%HPD={0.000000,0.010087},rateIgrBrlens{3}_mean=0.722753,rateIgrBrlens{3}_median=0.241733,rateIgrBrlens{3}_95%HPD={0.000001,3.019203},effectivebrlenIgrBrlens{4}_mean=0.002463,effectivebrlenIgrBrlens{4}_median=0.000600,effectivebrlenIgrBrlens{4}_95%HPD={0.000000,0.011116},rateIgrBrlens{4}_mean=0.747578,rateIgrBrlens{4}_median=0.188959,rateIgrBrlens{4}_95%HPD={0.000001,3.341770},effectivebrlenIgrBrlens{5}_mean=0.001306,effectivebrlenIgrBrlens{5}_median=0.000428,effectivebrlenIgrBrlens{5}_95%HPD={0.000000,0.005524},rateIgrBrlens{5}_mean=0.395390,rateIgrBrlens{5}_median=0.133381,rateIgrBrlens{5}_95%HPD={0.000001,1.658651},effectivebrlenIgrBrlens{6}_mean=0.003248,effectivebrlenIgrBrlens{6}_median=0.001996,effectivebrlenIgrBrlens{6}_95%HPD={0.000000,0.010823},rateIgrBrlens{6}_mean=0.971665,rateIgrBrlens{6}_median=0.637110,rateIgrBrlens{6}_95%HPD={0.000001,3.151824},effectivebrlenIgrBrlens{7}_mean=0.002434,effectivebrlenIgrBrlens{7}_median=0.000812,effectivebrlenIgrBrlens{7}_95%HPD={0.000000,0.010221},rateIgrBrlens{7}_mean=0.734485,rateIgrBrlens{7}_median=0.254936,rateIgrBrlens{7}_95%HPD={0.000001,3.039551},effectivebrlenIgrBrlens{8}_mean=0.000658,effectivebrlenIgrBrlens{8}_median=0.000189,effectivebrlenIgrBrlens{8}_95%HPD={0.000000,0.002899},rateIgrBrlens{8}_mean=0.200985,rateIgrBrlens{8}_median=0.058816,rateIgrBrlens{8}_95%HPD={0.000001,0.882231},effectivebrlenIgrBrlens{9}_mean=0.002493,effectivebrlenIgrBrlens{9}_median=0.000232,effectivebrlenIgrBrlens{9}_95%HPD={0.000000,0.012824},rateIgrBrlens{9}_mean=0.768298,rateIgrBrlens{9}_median=0.072590,rateIgrBrlens{9}_95%HPD={0.000001,3.917954},effectivebrlenIgrBrlens{10}_mean=0.001539,effectivebrlenIgrBrlens{10}_median=0.000419,effectivebrlenIgrBrlens{10}_95%HPD={0.000000,0.006802},rateIgrBrlens{10}_mean=0.466962,rateIgrBrlens{10}_median=0.131215,rateIgrBrlens{10}_95%HPD={0.000001,2.038929},effectivebrlenIgrBrlens{11}_mean=0.002756,effectivebrlenIgrBrlens{11}_median=0.001161,effectivebrlenIgrBrlens{11}_95%HPD={0.000000,0.010817},rateIgrBrlens{11}_mean=0.828894,rateIgrBrlens{11}_median=0.361655,rateIgrBrlens{11}_95%HPD={0.000001,3.168130},effectivebrlenIgrBrlens{12}_mean=0.001653,effectivebrlenIgrBrlens{12}_median=0.000471,effectivebrlenIgrBrlens{12}_95%HPD={0.000000,0.007258},rateIgrBrlens{12}_mean=0.500944,rateIgrBrlens{12}_median=0.146148,rateIgrBrlens{12}_95%HPD={0.000001,2.161284}])[&prob=1.00000000e+00,prob_stddev=0.00000000e+00,prob_range={1.00000000e+00,1.00000000e+00},prob(percent)="100",prob+-sd="100+-0",height_mean=3.34270708e-03,height_median=3.14757700e-03,height_95%HPD={1.26160600e-03,5.77860900e-03}]:6.674307e-03[&length_mean=6.78160974e-03,length_median=6.50691800e-03,length_95%HPD={2.52641700e-03,1.16738200e-02},effectivebrlenIgrBrlens{1}_mean=0.024102,effectivebrlenIgrBrlens{1}_median=0.021787,effectivebrlenIgrBrlens{1}_95%HPD={0.003444,0.049475},rateIgrBrlens{1}_mean=3.961112,rateIgrBrlens{1}_median=3.361826,rateIgrBrlens{1}_95%HPD={0.478167,9.051164},effectivebrlenIgrBrlens{2}_mean=0.021732,effectivebrlenIgrBrlens{2}_median=0.020948,effectivebrlenIgrBrlens{2}_95%HPD={0.010718,0.033928},rateIgrBrlens{2}_mean=3.629870,rateIgrBrlens{2}_median=3.246732,rateIgrBrlens{2}_95%HPD={1.103779,7.032138},effectivebrlenIgrBrlens{3}_mean=0.004810,effectivebrlenIgrBrlens{3}_median=0.002779,effectivebrlenIgrBrlens{3}_95%HPD={0.000000,0.016470},rateIgrBrlens{3}_mean=0.710050,rateIgrBrlens{3}_median=0.426805,rateIgrBrlens{3}_95%HPD={0.000001,2.358441},effectivebrlenIgrBrlens{4}_mean=0.004842,effectivebrlenIgrBrlens{4}_median=0.002457,effectivebrlenIgrBrlens{4}_95%HPD={0.000000,0.017723},rateIgrBrlens{4}_mean=0.714971,rateIgrBrlens{4}_median=0.377216,rateIgrBrlens{4}_95%HPD={0.000001,2.545077},effectivebrlenIgrBrlens{5}_mean=0.002649,effectivebrlenIgrBrlens{5}_median=0.001558,effectivebrlenIgrBrlens{5}_95%HPD={0.000000,0.009004},rateIgrBrlens{5}_mean=0.392841,rateIgrBrlens{5}_median=0.237613,rateIgrBrlens{5}_95%HPD={0.000001,1.310810},effectivebrlenIgrBrlens{6}_mean=0.006585,effectivebrlenIgrBrlens{6}_median=0.005123,effectivebrlenIgrBrlens{6}_95%HPD={0.000000,0.018008},rateIgrBrlens{6}_mean=0.971720,rateIgrBrlens{6}_median=0.801906,rateIgrBrlens{6}_95%HPD={0.000001,2.533968},effectivebrlenIgrBrlens{7}_mean=0.004859,effectivebrlenIgrBrlens{7}_median=0.002893,effectivebrlenIgrBrlens{7}_95%HPD={0.000000,0.016310},rateIgrBrlens{7}_mean=0.717239,rateIgrBrlens{7}_median=0.442770,rateIgrBrlens{7}_95%HPD={0.000001,2.352736},effectivebrlenIgrBrlens{8}_mean=0.005251,effectivebrlenIgrBrlens{8}_median=0.004143,effectivebrlenIgrBrlens{8}_95%HPD={0.000000,0.014454},rateIgrBrlens{8}_mean=0.794276,rateIgrBrlens{8}_median=0.615036,rateIgrBrlens{8}_95%HPD={0.000001,2.227604},effectivebrlenIgrBrlens{9}_mean=0.004463,effectivebrlenIgrBrlens{9}_median=0.001315,effectivebrlenIgrBrlens{9}_95%HPD={0.000000,0.019459},rateIgrBrlens{9}_mean=0.663515,rateIgrBrlens{9}_median=0.199575,rateIgrBrlens{9}_95%HPD={0.000001,2.852168},effectivebrlenIgrBrlens{10}_mean=0.002835,effectivebrlenIgrBrlens{10}_median=0.001527,effectivebrlenIgrBrlens{10}_95%HPD={0.000000,0.010058},rateIgrBrlens{10}_mean=0.420383,rateIgrBrlens{10}_median=0.233087,rateIgrBrlens{10}_95%HPD={0.000001,1.468993},effectivebrlenIgrBrlens{11}_mean=0.005532,effectivebrlenIgrBrlens{11}_median=0.003629,effectivebrlenIgrBrlens{11}_95%HPD={0.000000,0.017367},rateIgrBrlens{11}_mean=0.816908,rateIgrBrlens{11}_median=0.559492,rateIgrBrlens{11}_95%HPD={0.000001,2.498951},effectivebrlenIgrBrlens{12}_mean=0.003331,effectivebrlenIgrBrlens{12}_median=0.001839,effectivebrlenIgrBrlens{12}_95%HPD={0.000000,0.011708},rateIgrBrlens{12}_mean=0.493060,rateIgrBrlens{12}_median=0.280879,rateIgrBrlens{12}_95%HPD={0.000001,1.690784}])[&prob=1.00000000e+00,prob_stddev=0.00000000e+00,prob_range={1.00000000e+00,1.00000000e+00},prob(percent)="100",prob+-sd="100+-0",height_mean=1.01243399e-02,height_median=9.82188400e-03,height_95%HPD={5.30873600e-03,1.53702720e-02}]:7.070257e-03[&length_mean=7.92123585e-03,length_median=7.58967000e-03,length_95%HPD={2.41006900e-03,1.37299600e-02},effectivebrlenIgrBrlens{1}_mean=0.004282,effectivebrlenIgrBrlens{1}_median=0.002484,effectivebrlenIgrBrlens{1}_95%HPD={0.000000,0.014546},rateIgrBrlens{1}_mean=0.536409,rateIgrBrlens{1}_median=0.326443,rateIgrBrlens{1}_95%HPD={0.000001,1.767528},effectivebrlenIgrBrlens{2}_mean=0.000431,effectivebrlenIgrBrlens{2}_median=0.000190,effectivebrlenIgrBrlens{2}_95%HPD={0.000000,0.001675},rateIgrBrlens{2}_mean=0.057028,rateIgrBrlens{2}_median=0.024483,rateIgrBrlens{2}_95%HPD={0.000001,0.221336},effectivebrlenIgrBrlens{3}_mean=0.005628,effectivebrlenIgrBrlens{3}_median=0.003552,effectivebrlenIgrBrlens{3}_95%HPD={0.000000,0.018187},rateIgrBrlens{3}_mean=0.710108,rateIgrBrlens{3}_median=0.466916,rateIgrBrlens{3}_95%HPD={0.000001,2.229256},effectivebrlenIgrBrlens{4}_mean=0.018177,effectivebrlenIgrBrlens{4}_median=0.014125,effectivebrlenIgrBrlens{4}_95%HPD={0.000000,0.049354},rateIgrBrlens{4}_mean=2.455886,rateIgrBrlens{4}_median=1.825476,rateIgrBrlens{4}_95%HPD={0.000001,6.867089},effectivebrlenIgrBrlens{5}_mean=0.016266,effectivebrlenIgrBrlens{5}_median=0.014663,effectivebrlenIgrBrlens{5}_95%HPD={0.002450,0.033594},rateIgrBrlens{5}_mean=2.331223,rateIgrBrlens{5}_median=1.931570,rateIgrBrlens{5}_95%HPD={0.264981,5.428868},effectivebrlenIgrBrlens{6}_mean=0.007681,effectivebrlenIgrBrlens{6}_median=0.006111,effectivebrlenIgrBrlens{6}_95%HPD={0.000000,0.020415},rateIgrBrlens{6}_mean=0.971682,rateIgrBrlens{6}_median=0.818576,rateIgrBrlens{6}_95%HPD={0.000001,2.452259},effectivebrlenIgrBrlens{7}_mean=0.005733,effectivebrlenIgrBrlens{7}_median=0.003628,effectivebrlenIgrBrlens{7}_95%HPD={0.000000,0.018494},rateIgrBrlens{7}_mean=0.723487,rateIgrBrlens{7}_median=0.477896,rateIgrBrlens{7}_95%HPD={0.000001,2.262916},effectivebrlenIgrBrlens{8}_mean=0.006092,effectivebrlenIgrBrlens{8}_median=0.005167,effectivebrlenIgrBrlens{8}_95%HPD={0.000000,0.015486},rateIgrBrlens{8}_mean=0.801300,rateIgrBrlens{8}_median=0.655083,rateIgrBrlens{8}_95%HPD={0.000001,2.110993},effectivebrlenIgrBrlens{9}_mean=0.024679,effectivebrlenIgrBrlens{9}_median=0.019854,effectivebrlenIgrBrlens{9}_95%HPD={0.000000,0.066601},rateIgrBrlens{9}_mean=3.343145,rateIgrBrlens{9}_median=2.539097,rateIgrBrlens{9}_95%HPD={0.000001,9.492032},effectivebrlenIgrBrlens{10}_mean=0.003341,effectivebrlenIgrBrlens{10}_median=0.001935,effectivebrlenIgrBrlens{10}_95%HPD={0.000000,0.011397},rateIgrBrlens{10}_mean=0.422613,rateIgrBrlens{10}_median=0.254249,rateIgrBrlens{10}_95%HPD={0.000001,1.406520},effectivebrlenIgrBrlens{11}_mean=0.006474,effectivebrlenIgrBrlens{11}_median=0.004487,effectivebrlenIgrBrlens{11}_95%HPD={0.000000,0.019540},rateIgrBrlens{11}_mean=0.816989,rateIgrBrlens{11}_median=0.593863,rateIgrBrlens{11}_95%HPD={0.000001,2.367786},effectivebrlenIgrBrlens{12}_mean=0.008537,effectivebrlenIgrBrlens{12}_median=0.006875,effectivebrlenIgrBrlens{12}_95%HPD={0.000000,0.021690},rateIgrBrlens{12}_mean=1.165297,rateIgrBrlens{12}_median=0.909545,rateIgrBrlens{12}_95%HPD={0.000001,3.040216}],30[&prob=1.00000000e+00,prob_stddev=0.00000000e+00,prob_range={1.00000000e+00,1.00000000e+00},prob(percent)="100",prob+-sd="100+-0",height_mean=4.28983560e-08,height_median=4.00000000e-08,height_95%HPD={0.00000000e+00,9.50000001e-08}]:1.689210e-02[&length_mean=2.01902401e-02,length_median=1.96508200e-02,length_95%HPD={1.12456300e-02,3.05295600e-02},effectivebrlenIgrBrlens{1}_mean=0.013647,effectivebrlenIgrBrlens{1}_median=0.011364,effectivebrlenIgrBrlens{1}_95%HPD={0.000000,0.033797},rateIgrBrlens{1}_mean=0.654344,rateIgrBrlens{1}_median=0.574310,rateIgrBrlens{1}_95%HPD={0.000010,1.504858},effectivebrlenIgrBrlens{2}_mean=0.001411,effectivebrlenIgrBrlens{2}_median=0.001198,effectivebrlenIgrBrlens{2}_95%HPD={0.000000,0.003396},rateIgrBrlens{2}_mean=0.073232,rateIgrBrlens{2}_median=0.060492,rateIgrBrlens{2}_95%HPD={0.000001,0.182264},effectivebrlenIgrBrlens{3}_mean=0.034021,effectivebrlenIgrBrlens{3}_median=0.030019,effectivebrlenIgrBrlens{3}_95%HPD={0.005311,0.072112},rateIgrBrlens{3}_mean=1.720557,rateIgrBrlens{3}_median=1.515463,rateIgrBrlens{3}_95%HPD={0.295973,3.590878},effectivebrlenIgrBrlens{4}_mean=0.029053,effectivebrlenIgrBrlens{4}_median=0.024742,effectivebrlenIgrBrlens{4}_95%HPD={0.001358,0.066793},rateIgrBrlens{4}_mean=1.465179,rateIgrBrlens{4}_median=1.254809,rateIgrBrlens{4}_95%HPD={0.105452,3.338196},effectivebrlenIgrBrlens{5}_mean=0.011946,effectivebrlenIgrBrlens{5}_median=0.010592,effectivebrlenIgrBrlens{5}_95%HPD={0.000910,0.025994},rateIgrBrlens{5}_mean=0.604936,rateIgrBrlens{5}_median=0.537748,rateIgrBrlens{5}_95%HPD={0.044463,1.290210},effectivebrlenIgrBrlens{6}_mean=0.019554,effectivebrlenIgrBrlens{6}_median=0.017892,effectivebrlenIgrBrlens{6}_95%HPD={0.001147,0.040674},rateIgrBrlens{6}_mean=0.969112,rateIgrBrlens{6}_median=0.921081,rateIgrBrlens{6}_95%HPD={0.069635,1.903345},effectivebrlenIgrBrlens{7}_mean=0.014531,effectivebrlenIgrBrlens{7}_median=0.012260,effectivebrlenIgrBrlens{7}_95%HPD={0.000001,0.034662},rateIgrBrlens{7}_mean=0.719776,rateIgrBrlens{7}_median=0.627891,rateIgrBrlens{7}_95%HPD={0.000034,1.645029},effectivebrlenIgrBrlens{8}_mean=0.015134,effectivebrlenIgrBrlens{8}_median=0.014236,effectivebrlenIgrBrlens{8}_95%HPD={0.004667,0.027209},rateIgrBrlens{8}_mean=0.775767,rateIgrBrlens{8}_median=0.727130,rateIgrBrlens{8}_95%HPD={0.244506,1.421592},effectivebrlenIgrBrlens{9}_mean=0.020194,effectivebrlenIgrBrlens{9}_median=0.013728,effectivebrlenIgrBrlens{9}_95%HPD={0.000000,0.061462},rateIgrBrlens{9}_mean=0.999641,rateIgrBrlens{9}_median=0.692978,rateIgrBrlens{9}_95%HPD={0.000001,2.992603},effectivebrlenIgrBrlens{10}_mean=0.020147,effectivebrlenIgrBrlens{10}_median=0.016409,effectivebrlenIgrBrlens{10}_95%HPD={0.000000,0.050442},rateIgrBrlens{10}_mean=0.998546,rateIgrBrlens{10}_median=0.832891,rateIgrBrlens{10}_95%HPD={0.000001,2.416636},effectivebrlenIgrBrlens{11}_mean=0.022638,effectivebrlenIgrBrlens{11}_median=0.020134,effectivebrlenIgrBrlens{11}_95%HPD={0.002118,0.047768},rateIgrBrlens{11}_mean=1.134950,rateIgrBrlens{11}_median=1.023426,rateIgrBrlens{11}_95%HPD={0.154564,2.345419},effectivebrlenIgrBrlens{12}_mean=0.019406,effectivebrlenIgrBrlens{12}_median=0.017525,effectivebrlenIgrBrlens{12}_95%HPD={0.002729,0.039828},rateIgrBrlens{12}_mean=0.981811,rateIgrBrlens{12}_median=0.895058,rateIgrBrlens{12}_95%HPD={0.163180,1.985407}])[&prob=5.09326542e-01,prob_stddev=7.65550734e-03,prob_range={5.03913281e-01,5.14739803e-01},prob(percent)="51",prob+-sd="51+-1",height_mean=1.73059782e-02,height_median=1.68921410e-02,height_95%HPD={1.04697500e-02,2.47538520e-02}]:5.535347e-03[&length_mean=5.45864391e-03,length_median=5.00781000e-03,length_95%HPD={1.35157000e-03,1.05375700e-02},effectivebrlenIgrBrlens{1}_mean=0.014446,effectivebrlenIgrBrlens{1}_median=0.012488,effectivebrlenIgrBrlens{1}_95%HPD={0.000143,0.032866},rateIgrBrlens{1}_mean=3.131500,rateIgrBrlens{1}_median=2.428689,rateIgrBrlens{1}_95%HPD={0.022842,8.050436},effectivebrlenIgrBrlens{2}_mean=0.002383,effectivebrlenIgrBrlens{2}_median=0.000904,effectivebrlenIgrBrlens{2}_95%HPD={0.000000,0.009497},rateIgrBrlens{2}_mean=0.470402,rateIgrBrlens{2}_median=0.170206,rateIgrBrlens{2}_95%HPD={0.000001,1.895706},effectivebrlenIgrBrlens{3}_mean=0.003904,effectivebrlenIgrBrlens{3}_median=0.001875,effectivebrlenIgrBrlens{3}_95%HPD={0.000000,0.014651},rateIgrBrlens{3}_mean=0.719407,rateIgrBrlens{3}_median=0.366841,rateIgrBrlens{3}_95%HPD={0.000001,2.616247},effectivebrlenIgrBrlens{4}_mean=0.006036,effectivebrlenIgrBrlens{4}_median=0.002666,effectivebrlenIgrBrlens{4}_95%HPD={0.000000,0.023567},rateIgrBrlens{4}_mean=1.119635,rateIgrBrlens{4}_median=0.518321,rateIgrBrlens{4}_95%HPD={0.000001,4.276107},effectivebrlenIgrBrlens{5}_mean=0.003937,effectivebrlenIgrBrlens{5}_median=0.002535,effectivebrlenIgrBrlens{5}_95%HPD={0.000000,0.012635},rateIgrBrlens{5}_mean=0.755947,rateIgrBrlens{5}_median=0.485072,rateIgrBrlens{5}_95%HPD={0.000001,2.416750},effectivebrlenIgrBrlens{6}_mean=0.005319,effectivebrlenIgrBrlens{6}_median=0.003754,effectivebrlenIgrBrlens{6}_95%HPD={0.000000,0.016047},rateIgrBrlens{6}_mean=0.982427,rateIgrBrlens{6}_median=0.752702,rateIgrBrlens{6}_95%HPD={0.000001,2.804113},effectivebrlenIgrBrlens{7}_mean=0.003913,effectivebrlenIgrBrlens{7}_median=0.001885,effectivebrlenIgrBrlens{7}_95%HPD={0.000000,0.014514},rateIgrBrlens{7}_mean=0.719572,rateIgrBrlens{7}_median=0.371542,rateIgrBrlens{7}_95%HPD={0.000001,2.569997},effectivebrlenIgrBrlens{8}_mean=0.001059,effectivebrlenIgrBrlens{8}_median=0.000464,effectivebrlenIgrBrlens{8}_95%HPD={0.000000,0.004130},rateIgrBrlens{8}_mean=0.197315,rateIgrBrlens{8}_median=0.089774,rateIgrBrlens{8}_95%HPD={0.000001,0.748021},effectivebrlenIgrBrlens{9}_mean=0.014398,effectivebrlenIgrBrlens{9}_median=0.007212,effectivebrlenIgrBrlens{9}_95%HPD={0.000000,0.051790},rateIgrBrlens{9}_mean=2.821134,rateIgrBrlens{9}_median=1.353440,rateIgrBrlens{9}_95%HPD={0.000001,10.377221},effectivebrlenIgrBrlens{10}_mean=0.002318,effectivebrlenIgrBrlens{10}_median=0.000995,effectivebrlenIgrBrlens{10}_95%HPD={0.000000,0.009019},rateIgrBrlens{10}_mean=0.429259,rateIgrBrlens{10}_median=0.193260,rateIgrBrlens{10}_95%HPD={0.000001,1.623706},effectivebrlenIgrBrlens{11}_mean=0.004487,effectivebrlenIgrBrlens{11}_median=0.002611,effectivebrlenIgrBrlens{11}_95%HPD={0.000000,0.015273},rateIgrBrlens{11}_mean=0.824404,rateIgrBrlens{11}_median=0.513458,rateIgrBrlens{11}_95%HPD={0.000001,2.671840},effectivebrlenIgrBrlens{12}_mean=0.002763,effectivebrlenIgrBrlens{12}_median=0.001249,effectivebrlenIgrBrlens{12}_95%HPD={0.000000,0.010569},rateIgrBrlens{12}_mean=0.509581,rateIgrBrlens{12}_median=0.242621,rateIgrBrlens{12}_95%HPD={0.000001,1.876108}],2[&prob=1.00000000e+00,prob_stddev=0.00000000e+00,prob_range={1.00000000e+00,1.00000000e+00},prob(percent)="100",prob+-sd="100+-0",height_mean=4.29041333e-08,height_median=4.00000000e-08,height_95%HPD={0.00000000e+00,9.50000001e-08}]:2.242745e-02[&length_mean=2.08247995e-02,length_median=2.03367100e-02,length_95%HPD={1.24710600e-02,3.01610000e-02},effectivebrlenIgrBrlens{1}_mean=0.019502,effectivebrlenIgrBrlens{1}_median=0.017583,effectivebrlenIgrBrlens{1}_95%HPD={0.002510,0.040505},rateIgrBrlens{1}_mean=0.959386,rateIgrBrlens{1}_median=0.861043,rateIgrBrlens{1}_95%HPD={0.131872,1.996512},effectivebrlenIgrBrlens{2}_mean=0.025171,effectivebrlenIgrBrlens{2}_median=0.024441,effectivebrlenIgrBrlens{2}_95%HPD={0.012303,0.039302},rateIgrBrlens{2}_mean=1.259737,rateIgrBrlens{2}_median=1.202081,rateIgrBrlens{2}_95%HPD={0.533291,2.132520},effectivebrlenIgrBrlens{3}_mean=0.021502,effectivebrlenIgrBrlens{3}_median=0.018947,effectivebrlenIgrBrlens{3}_95%HPD={0.001519,0.046471},rateIgrBrlens{3}_mean=1.040725,rateIgrBrlens{3}_median=0.933645,rateIgrBrlens{3}_95%HPD={0.097002,2.205876},effectivebrlenIgrBrlens{4}_mean=0.049940,effectivebrlenIgrBrlens{4}_median=0.045259,effectivebrlenIgrBrlens{4}_95%HPD={0.011068,0.098068},rateIgrBrlens{4}_mean=2.448083,rateIgrBrlens{4}_median=2.212214,rateIgrBrlens{4}_95%HPD={0.620996,4.830799},effectivebrlenIgrBrlens{5}_mean=0.017026,effectivebrlenIgrBrlens{5}_median=0.015475,effectivebrlenIgrBrlens{5}_95%HPD={0.002638,0.034657},rateIgrBrlens{5}_mean=0.821125,rateIgrBrlens{5}_median=0.761169,rateIgrBrlens{5}_95%HPD={0.159576,1.602786},effectivebrlenIgrBrlens{6}_mean=0.020221,effectivebrlenIgrBrlens{6}_median=0.018613,effectivebrlenIgrBrlens{6}_95%HPD={0.001217,0.041038},rateIgrBrlens{6}_mean=0.970763,rateIgrBrlens{6}_median=0.922033,rateIgrBrlens{6}_95%HPD={0.073355,1.882635},effectivebrlenIgrBrlens{7}_mean=0.014994,effectivebrlenIgrBrlens{7}_median=0.012847,effectivebrlenIgrBrlens{7}_95%HPD={0.000000,0.035166},rateIgrBrlens{7}_mean=0.720035,rateIgrBrlens{7}_median=0.634648,rateIgrBrlens{7}_95%HPD={0.000270,1.630952},effectivebrlenIgrBrlens{8}_mean=0.009601,effectivebrlenIgrBrlens{8}_median=0.008787,effectivebrlenIgrBrlens{8}_95%HPD={0.001708,0.019174},rateIgrBrlens{8}_mean=0.466960,rateIgrBrlens{8}_median=0.430859,rateIgrBrlens{8}_95%HPD={0.082547,0.898069},effectivebrlenIgrBrlens{9}_mean=0.078374,effectivebrlenIgrBrlens{9}_median=0.072165,effectivebrlenIgrBrlens{9}_95%HPD={0.019117,0.150086},rateIgrBrlens{9}_mean=3.856440,rateIgrBrlens{9}_median=3.535500,rateIgrBrlens{9}_95%HPD={1.002861,7.443229},effectivebrlenIgrBrlens{10}_mean=0.008677,effectivebrlenIgrBrlens{10}_median=0.007169,effectivebrlenIgrBrlens{10}_95%HPD={0.000001,0.021315},rateIgrBrlens{10}_mean=0.418121,rateIgrBrlens{10}_median=0.352398,rateIgrBrlens{10}_95%HPD={0.000074,1.004081},effectivebrlenIgrBrlens{11}_mean=0.055388,effectivebrlenIgrBrlens{11}_median=0.050205,effectivebrlenIgrBrlens{11}_95%HPD={0.015117,0.106359},rateIgrBrlens{11}_mean=2.724915,rateIgrBrlens{11}_median=2.457229,rateIgrBrlens{11}_95%HPD={0.837161,5.312693},effectivebrlenIgrBrlens{12}_mean=0.036188,effectivebrlenIgrBrlens{12}_median=0.033498,effectivebrlenIgrBrlens{12}_95%HPD={0.010766,0.066984},rateIgrBrlens{12}_mean=1.771188,rateIgrBrlens{12}_median=1.644958,rateIgrBrlens{12}_95%HPD={0.567930,3.256522}])[&prob=1.00000000e+00,prob_stddev=0.00000000e+00,prob_range={1.00000000e+00,1.00000000e+00},prob(percent)="100",prob+-sd="100+-0",height_mean=2.29714809e-02,height_median=2.24274880e-02,height_95%HPD={1.46893230e-02,3.21229600e-02}]:1.090395e-02[&length_mean=1.11120365e-02,length_median=1.07457400e-02,length_95%HPD={4.35575900e-03,1.82234200e-02},effectivebrlenIgrBrlens{1}_mean=0.016603,effectivebrlenIgrBrlens{1}_median=0.014350,effectivebrlenIgrBrlens{1}_95%HPD={0.000000,0.037616},rateIgrBrlens{1}_mean=1.590223,rateIgrBrlens{1}_median=1.332099,rateIgrBrlens{1}_95%HPD={0.000004,3.718073},effectivebrlenIgrBrlens{2}_mean=0.016324,effectivebrlenIgrBrlens{2}_median=0.015432,effectivebrlenIgrBrlens{2}_95%HPD={0.004028,0.029981},rateIgrBrlens{2}_mean=1.612811,rateIgrBrlens{2}_median=1.432089,rateIgrBrlens{2}_95%HPD={0.268972,3.272961},effectivebrlenIgrBrlens{3}_mean=0.014811,effectivebrlenIgrBrlens{3}_median=0.012243,effectivebrlenIgrBrlens{3}_95%HPD={0.000000,0.035991},rateIgrBrlens{3}_mean=1.389462,rateIgrBrlens{3}_median=1.131855,rateIgrBrlens{3}_95%HPD={0.000001,3.388988},effectivebrlenIgrBrlens{4}_mean=0.012182,effectivebrlenIgrBrlens{4}_median=0.008657,effectivebrlenIgrBrlens{4}_95%HPD={0.000000,0.036312},rateIgrBrlens{4}_mean=1.101635,rateIgrBrlens{4}_median=0.801916,rateIgrBrlens{4}_95%HPD={0.000001,3.226237},effectivebrlenIgrBrlens{5}_mean=0.005058,effectivebrlenIgrBrlens{5}_median=0.003640,effectivebrlenIgrBrlens{5}_95%HPD={0.000000,0.014723},rateIgrBrlens{5}_mean=0.454230,rateIgrBrlens{5}_median=0.338847,rateIgrBrlens{5}_95%HPD={0.000001,1.267373},effectivebrlenIgrBrlens{6}_mean=0.015791,effectivebrlenIgrBrlens{6}_median=0.013183,effectivebrlenIgrBrlens{6}_95%HPD={0.000717,0.036697},rateIgrBrlens{6}_mean=1.464734,rateIgrBrlens{6}_median=1.203417,rateIgrBrlens{6}_95%HPD={0.131202,3.394886},effectivebrlenIgrBrlens{7}_mean=0.008046,effectivebrlenIgrBrlens{7}_median=0.005881,effectivebrlenIgrBrlens{7}_95%HPD={0.000000,0.023172},rateIgrBrlens{7}_mean=0.721286,rateIgrBrlens{7}_median=0.551135,rateIgrBrlens{7}_95%HPD={0.000001,1.998934},effectivebrlenIgrBrlens{8}_mean=0.004781,effectivebrlenIgrBrlens{8}_median=0.004021,effectivebrlenIgrBrlens{8}_95%HPD={0.000000,0.011436},rateIgrBrlens{8}_mean=0.448371,rateIgrBrlens{8}_median=0.376203,rateIgrBrlens{8}_95%HPD={0.000001,1.068694},effectivebrlenIgrBrlens{9}_mean=0.065199,effectivebrlenIgrBrlens{9}_median=0.060141,effectivebrlenIgrBrlens{9}_95%HPD={0.000000,0.139404},rateIgrBrlens{9}_mean=6.247730,rateIgrBrlens{9}_median=5.487512,rateIgrBrlens{9}_95%HPD={0.000001,14.214621},effectivebrlenIgrBrlens{10}_mean=0.013762,effectivebrlenIgrBrlens{10}_median=0.012075,effectivebrlenIgrBrlens{10}_95%HPD={0.000000,0.031462},rateIgrBrlens{10}_mean=1.288049,rateIgrBrlens{10}_median=1.111883,rateIgrBrlens{10}_95%HPD={0.000001,2.970334},effectivebrlenIgrBrlens{11}_mean=0.009074,effectivebrlenIgrBrlens{11}_median=0.007073,effectivebrlenIgrBrlens{11}_95%HPD={0.000000,0.024588},rateIgrBrlens{11}_mean=0.815805,rateIgrBrlens{11}_median=0.661353,rateIgrBrlens{11}_95%HPD={0.000001,2.104134},effectivebrlenIgrBrlens{12}_mean=0.005441,effectivebrlenIgrBrlens{12}_median=0.003815,effectivebrlenIgrBrlens{12}_95%HPD={0.000000,0.016283},rateIgrBrlens{12}_mean=0.491122,rateIgrBrlens{12}_median=0.355972,rateIgrBrlens{12}_95%HPD={0.000001,1.422619}],17[&prob=1.00000000e+00,prob_stddev=0.00000000e+00,prob_range={1.00000000e+00,1.00000000e+00},prob(percent)="100",prob+-sd="100+-0",height_mean=4.28830542e-08,height_median=4.00000000e-08,height_95%HPD={0.00000000e+00,9.50000000e-08}]:3.333139e-02[&length_mean=3.40834745e-02,length_median=3.33314200e-02,length_95%HPD={2.31823100e-02,4.64578300e-02},effectivebrlenIgrBrlens{1}_mean=0.038634,effectivebrlenIgrBrlens{1}_median=0.036280,effectivebrlenIgrBrlens{1}_95%HPD={0.012137,0.069271},rateIgrBrlens{1}_mean=1.140409,rateIgrBrlens{1}_median=1.084456,rateIgrBrlens{1}_95%HPD={0.403175,1.988215},effectivebrlenIgrBrlens{2}_mean=0.037654,effectivebrlenIgrBrlens{2}_median=0.036528,effectivebrlenIgrBrlens{2}_95%HPD={0.018060,0.058785},rateIgrBrlens{2}_mean=1.123873,rateIgrBrlens{2}_median=1.086809,rateIgrBrlens{2}_95%HPD={0.541322,1.774547},effectivebrlenIgrBrlens{3}_mean=0.058500,effectivebrlenIgrBrlens{3}_median=0.054380,effectivebrlenIgrBrlens{3}_95%HPD={0.019919,0.106164},rateIgrBrlens{3}_mean=1.725315,rateIgrBrlens{3}_median=1.615079,rateIgrBrlens{3}_95%HPD={0.639224,3.033464},effectivebrlenIgrBrlens{4}_mean=0.028406,effectivebrlenIgrBrlens{4}_median=0.025384,effectivebrlenIgrBrlens{4}_95%HPD={0.001382,0.061842},rateIgrBrlens{4}_mean=0.833398,rateIgrBrlens{4}_median=0.757873,rateIgrBrlens{4}_95%HPD={0.047292,1.758347},effectivebrlenIgrBrlens{5}_mean=0.031440,effectivebrlenIgrBrlens{5}_median=0.029717,effectivebrlenIgrBrlens{5}_95%HPD={0.011076,0.055176},rateIgrBrlens{5}_mean=0.926819,rateIgrBrlens{5}_median=0.887983,rateIgrBrlens{5}_95%HPD={0.350644,1.559159},effectivebrlenIgrBrlens{6}_mean=0.033044,effectivebrlenIgrBrlens{6}_median=0.031388,effectivebrlenIgrBrlens{6}_95%HPD={0.006491,0.060281},rateIgrBrlens{6}_mean=0.969764,rateIgrBrlens{6}_median=0.944204,rateIgrBrlens{6}_95%HPD={0.248240,1.720562},effectivebrlenIgrBrlens{7}_mean=0.072819,effectivebrlenIgrBrlens{7}_median=0.067677,effectivebrlenIgrBrlens{7}_95%HPD={0.026101,0.131532},rateIgrBrlens{7}_mean=2.150802,rateIgrBrlens{7}_median=2.017678,rateIgrBrlens{7}_95%HPD={0.811471,3.742827},effectivebrlenIgrBrlens{8}_mean=0.035722,effectivebrlenIgrBrlens{8}_median=0.034398,effectivebrlenIgrBrlens{8}_95%HPD={0.017328,0.056507},rateIgrBrlens{8}_mean=1.056296,rateIgrBrlens{8}_median=1.029635,rateIgrBrlens{8}_95%HPD={0.566652,1.610233},effectivebrlenIgrBrlens{9}_mean=0.179360,effectivebrlenIgrBrlens{9}_median=0.169880,effectivebrlenIgrBrlens{9}_95%HPD={0.071199,0.305765},rateIgrBrlens{9}_mean=5.308266,rateIgrBrlens{9}_median=5.071704,rateIgrBrlens{9}_95%HPD={2.251744,8.773987},effectivebrlenIgrBrlens{10}_mean=0.036866,effectivebrlenIgrBrlens{10}_median=0.034756,effectivebrlenIgrBrlens{10}_95%HPD={0.011940,0.065294},rateIgrBrlens{10}_mean=1.086924,rateIgrBrlens{10}_median=1.040324,rateIgrBrlens{10}_95%HPD={0.402738,1.863053},effectivebrlenIgrBrlens{11}_mean=0.040378,effectivebrlenIgrBrlens{11}_median=0.037333,effectivebrlenIgrBrlens{11}_95%HPD={0.010321,0.075442},rateIgrBrlens{11}_mean=1.188397,rateIgrBrlens{11}_median=1.109754,rateIgrBrlens{11}_95%HPD={0.365070,2.172031},effectivebrlenIgrBrlens{12}_mean=0.026306,effectivebrlenIgrBrlens{12}_median=0.024426,effectivebrlenIgrBrlens{12}_95%HPD={0.005569,0.050707},rateIgrBrlens{12}_mean=0.774864,rateIgrBrlens{12}_median=0.729880,rateIgrBrlens{12}_95%HPD={0.191334,1.450766}])[&prob=1.00000000e+00,prob_stddev=0.00000000e+00,prob_range={1.00000000e+00,1.00000000e+00},prob(percent)="100",prob+-sd="100+-0",height_mean=3.40835174e-02,height_median=3.33314350e-02,height_95%HPD={2.31823600e-02,4.64578780e-02}]:5.608775e-03[&length_mean=5.75180154e-03,length_median=5.39294100e-03,length_95%HPD={1.66054100e-03,1.04698400e-02},effectivebrlenIgrBrlens{1}_mean=0.003755,effectivebrlenIgrBrlens{1}_median=0.001926,effectivebrlenIgrBrlens{1}_95%HPD={0.000000,0.013549},rateIgrBrlens{1}_mean=0.662744,rateIgrBrlens{1}_median=0.348072,rateIgrBrlens{1}_95%HPD={0.000001,2.378655},effectivebrlenIgrBrlens{2}_mean=0.003069,effectivebrlenIgrBrlens{2}_median=0.001256,effectivebrlenIgrBrlens{2}_95%HPD={0.000000,0.011922},rateIgrBrlens{2}_mean=0.563186,rateIgrBrlens{2}_median=0.224901,rateIgrBrlens{2}_95%HPD={0.000001,2.202084},effectivebrlenIgrBrlens{3}_mean=0.023256,effectivebrlenIgrBrlens{3}_median=0.019847,effectivebrlenIgrBrlens{3}_95%HPD={0.001418,0.053178},rateIgrBrlens{3}_mean=4.638690,rateIgrBrlens{3}_median=3.648575,rateIgrBrlens{3}_95%HPD={0.258920,11.748943},effectivebrlenIgrBrlens{4}_mean=0.040512,effectivebrlenIgrBrlens{4}_median=0.034807,effectivebrlenIgrBrlens{4}_95%HPD={0.002513,0.092234},rateIgrBrlens{4}_mean=8.130786,rateIgrBrlens{4}_median=6.381737,rateIgrBrlens{4}_95%HPD={0.504387,20.753011},effectivebrlenIgrBrlens{5}_mean=0.004454,effectivebrlenIgrBrlens{5}_median=0.003104,effectivebrlenIgrBrlens{5}_95%HPD={0.000000,0.013602},rateIgrBrlens{5}_mean=0.809606,rateIgrBrlens{5}_median=0.558681,rateIgrBrlens{5}_95%HPD={0.000001,2.466699},effectivebrlenIgrBrlens{6}_mean=0.005591,effectivebrlenIgrBrlens{6}_median=0.004074,effectivebrlenIgrBrlens{6}_95%HPD={0.000000,0.016347},rateIgrBrlens{6}_mean=0.971058,rateIgrBrlens{6}_median=0.765389,rateIgrBrlens{6}_95%HPD={0.000001,2.678794},effectivebrlenIgrBrlens{7}_mean=0.004126,effectivebrlenIgrBrlens{7}_median=0.002152,effectivebrlenIgrBrlens{7}_95%HPD={0.000000,0.014914},rateIgrBrlens{7}_mean=0.718338,rateIgrBrlens{7}_median=0.397085,rateIgrBrlens{7}_95%HPD={0.000001,2.500530},effectivebrlenIgrBrlens{8}_mean=0.001160,effectivebrlenIgrBrlens{8}_median=0.000555,effectivebrlenIgrBrlens{8}_95%HPD={0.000000,0.004357},rateIgrBrlens{8}_mean=0.203296,rateIgrBrlens{8}_median=0.100747,rateIgrBrlens{8}_95%HPD={0.000001,0.749575},effectivebrlenIgrBrlens{9}_mean=0.052365,effectivebrlenIgrBrlens{9}_median=0.046129,effectivebrlenIgrBrlens{9}_95%HPD={0.005009,0.113977},rateIgrBrlens{9}_mean=10.546098,rateIgrBrlens{9}_median=8.532999,rateIgrBrlens{9}_95%HPD={0.725381,25.861581},effectivebrlenIgrBrlens{10}_mean=0.004042,effectivebrlenIgrBrlens{10}_median=0.002088,effectivebrlenIgrBrlens{10}_95%HPD={0.000000,0.014616},rateIgrBrlens{10}_mean=0.713900,rateIgrBrlens{10}_median=0.379095,rateIgrBrlens{10}_95%HPD={0.000001,2.534869},effectivebrlenIgrBrlens{11}_mean=0.005734,effectivebrlenIgrBrlens{11}_median=0.003470,effectivebrlenIgrBrlens{11}_95%HPD={0.000000,0.019136},rateIgrBrlens{11}_mean=1.003108,rateIgrBrlens{11}_median=0.633137,rateIgrBrlens{11}_95%HPD={0.000001,3.248130},effectivebrlenIgrBrlens{12}_mean=0.002803,effectivebrlenIgrBrlens{12}_median=0.001364,effectivebrlenIgrBrlens{12}_95%HPD={0.000000,0.010401},rateIgrBrlens{12}_mean=0.491992,rateIgrBrlens{12}_median=0.249136,rateIgrBrlens{12}_95%HPD={0.000001,1.782525}],((15[&prob=1.00000000e+00,prob_stddev=0.00000000e+00,prob_range={1.00000000e+00,1.00000000e+00},prob(percent)="100",prob+-sd="100+-0",height_mean=4.29064819e-08,height_median=4.00000000e-08,height_95%HPD={0.00000000e+00,9.50000000e-08}]:2.135984e-02[&length_mean=2.18858578e-02,length_median=2.13816500e-02,length_95%HPD={1.18552000e-02,3.26151400e-02},effectivebrlenIgrBrlens{1}_mean=0.050798,effectivebrlenIgrBrlens{1}_median=0.047620,effectivebrlenIgrBrlens{1}_95%HPD={0.015511,0.092722},rateIgrBrlens{1}_mean=2.385538,rateIgrBrlens{1}_median=2.224963,rateIgrBrlens{1}_95%HPD={0.777584,4.343303},effectivebrlenIgrBrlens{2}_mean=0.023083,effectivebrlenIgrBrlens{2}_median=0.022140,effectivebrlenIgrBrlens{2}_95%HPD={0.009550,0.038185},rateIgrBrlens{2}_mean=1.103657,rateIgrBrlens{2}_median=1.039042,rateIgrBrlens{2}_95%HPD={0.373021,1.911130},effectivebrlenIgrBrlens{3}_mean=0.016053,effectivebrlenIgrBrlens{3}_median=0.013833,effectivebrlenIgrBrlens{3}_95%HPD={0.000000,0.037499},rateIgrBrlens{3}_mean=0.735032,rateIgrBrlens{3}_median=0.649290,rateIgrBrlens{3}_95%HPD={0.001635,1.653495},effectivebrlenIgrBrlens{4}_mean=0.016075,effectivebrlenIgrBrlens{4}_median=0.013293,effectivebrlenIgrBrlens{4}_95%HPD={0.000000,0.039793},rateIgrBrlens{4}_mean=0.734182,rateIgrBrlens{4}_median=0.621196,rateIgrBrlens{4}_95%HPD={0.000005,1.752095},effectivebrlenIgrBrlens{5}_mean=0.018766,effectivebrlenIgrBrlens{5}_median=0.017282,effectivebrlenIgrBrlens{5}_95%HPD={0.003123,0.037226},rateIgrBrlens{5}_mean=0.875155,rateIgrBrlens{5}_median=0.809132,rateIgrBrlens{5}_95%HPD={0.156546,1.694164},effectivebrlenIgrBrlens{6}_mean=0.021267,effectivebrlenIgrBrlens{6}_median=0.019615,effectivebrlenIgrBrlens{6}_95%HPD={0.001229,0.042883},rateIgrBrlens{6}_mean=0.972136,rateIgrBrlens{6}_median=0.927938,rateIgrBrlens{6}_95%HPD={0.083801,1.860765},effectivebrlenIgrBrlens{7}_mean=0.024990,effectivebrlenIgrBrlens{7}_median=0.022231,effectivebrlenIgrBrlens{7}_95%HPD={0.000031,0.054044},rateIgrBrlens{7}_mean=1.146636,rateIgrBrlens{7}_median=1.030926,rateIgrBrlens{7}_95%HPD={0.031602,2.412730},effectivebrlenIgrBrlens{8}_mean=0.010700,effectivebrlenIgrBrlens{8}_median=0.009936,effectivebrlenIgrBrlens{8}_95%HPD={0.000362,0.021831},rateIgrBrlens{8}_mean=0.492442,rateIgrBrlens{8}_median=0.459520,rateIgrBrlens{8}_95%HPD={0.037735,0.990082},effectivebrlenIgrBrlens{9}_mean=0.014708,effectivebrlenIgrBrlens{9}_median=0.010514,effectivebrlenIgrBrlens{9}_95%HPD={0.000000,0.043373},rateIgrBrlens{9}_mean=0.671896,rateIgrBrlens{9}_median=0.488215,rateIgrBrlens{9}_95%HPD={0.000001,1.942051},effectivebrlenIgrBrlens{10}_mean=0.024238,effectivebrlenIgrBrlens{10}_median=0.022430,effectivebrlenIgrBrlens{10}_95%HPD={0.004556,0.046953},rateIgrBrlens{10}_mean=1.130248,rateIgrBrlens{10}_median=1.050647,rateIgrBrlens{10}_95%HPD={0.232275,2.144158},effectivebrlenIgrBrlens{11}_mean=0.017982,effectivebrlenIgrBrlens{11}_median=0.015932,effectivebrlenIgrBrlens{11}_95%HPD={0.000136,0.039705},rateIgrBrlens{11}_mean=0.821103,rateIgrBrlens{11}_median=0.751621,rateIgrBrlens{11}_95%HPD={0.014206,1.725153},effectivebrlenIgrBrlens{12}_mean=0.024617,effectivebrlenIgrBrlens{12}_median=0.022583,effectivebrlenIgrBrlens{12}_95%HPD={0.005321,0.048595},rateIgrBrlens{12}_mean=1.149703,rateIgrBrlens{12}_median=1.059665,rateIgrBrlens{12}_95%HPD={0.265337,2.233311}],35[&prob=1.00000000e+00,prob_stddev=0.00000000e+00,prob_range={1.00000000e+00,1.00000000e+00},prob(percent)="100",prob+-sd="100+-0",height_mean=4.29061219e-08,height_median=4.00000000e-08,height_95%HPD={0.00000000e+00,9.50000000e-08}]:2.135984e-02[&length_mean=2.18736887e-02,length_median=2.13781900e-02,length_95%HPD={1.18493100e-02,3.25442300e-02},effectivebrlenIgrBrlens{1}_mean=0.021481,effectivebrlenIgrBrlens{1}_median=0.019141,effectivebrlenIgrBrlens{1}_95%HPD={0.001037,0.046164},rateIgrBrlens{1}_mean=0.993917,rateIgrBrlens{1}_median=0.898877,rateIgrBrlens{1}_95%HPD={0.074989,2.090551},effectivebrlenIgrBrlens{2}_mean=0.008034,effectivebrlenIgrBrlens{2}_median=0.006986,effectivebrlenIgrBrlens{2}_95%HPD={0.000000,0.018153},rateIgrBrlens{2}_mean=0.378850,rateIgrBrlens{2}_median=0.326827,rateIgrBrlens{2}_95%HPD={0.000002,0.865223},effectivebrlenIgrBrlens{3}_mean=0.021788,effectivebrlenIgrBrlens{3}_median=0.019258,effectivebrlenIgrBrlens{3}_95%HPD={0.001497,0.047468},rateIgrBrlens{3}_mean=1.007399,rateIgrBrlens{3}_median=0.903426,rateIgrBrlens{3}_95%HPD={0.086545,2.129985},effectivebrlenIgrBrlens{4}_mean=0.016064,effectivebrlenIgrBrlens{4}_median=0.013336,effectivebrlenIgrBrlens{4}_95%HPD={0.000000,0.039515},rateIgrBrlens{4}_mean=0.733734,rateIgrBrlens{4}_median=0.623260,rateIgrBrlens{4}_95%HPD={0.000006,1.754627},effectivebrlenIgrBrlens{5}_mean=0.026064,effectivebrlenIgrBrlens{5}_median=0.024357,effectivebrlenIgrBrlens{5}_95%HPD={0.007118,0.048204},rateIgrBrlens{5}_mean=1.223211,rateIgrBrlens{5}_median=1.138467,rateIgrBrlens{5}_95%HPD={0.362251,2.274263},effectivebrlenIgrBrlens{6}_mean=0.021165,effectivebrlenIgrBrlens{6}_median=0.019518,effectivebrlenIgrBrlens{6}_95%HPD={0.001350,0.042869},rateIgrBrlens{6}_mean=0.968145,rateIgrBrlens{6}_median=0.921581,rateIgrBrlens{6}_95%HPD={0.096775,1.874689},effectivebrlenIgrBrlens{7}_mean=0.021869,effectivebrlenIgrBrlens{7}_median=0.018567,effectivebrlenIgrBrlens{7}_95%HPD={0.000000,0.051681},rateIgrBrlens{7}_mean=1.000046,rateIgrBrlens{7}_median=0.869710,rateIgrBrlens{7}_95%HPD={0.000156,2.289238},effectivebrlenIgrBrlens{8}_mean=0.021937,effectivebrlenIgrBrlens{8}_median=0.018216,effectivebrlenIgrBrlens{8}_95%HPD={0.000010,0.052723},rateIgrBrlens{8}_mean=1.002460,rateIgrBrlens{8}_median=0.851611,rateIgrBrlens{8}_95%HPD={0.005235,2.337481},effectivebrlenIgrBrlens{9}_mean=0.047375,effectivebrlenIgrBrlens{9}_median=0.041129,effectivebrlenIgrBrlens{9}_95%HPD={0.003609,0.105642},rateIgrBrlens{9}_mean=2.224663,rateIgrBrlens{9}_median=1.926389,rateIgrBrlens{9}_95%HPD={0.202639,5.005788},effectivebrlenIgrBrlens{10}_mean=0.013795,effectivebrlenIgrBrlens{10}_median=0.011548,effectivebrlenIgrBrlens{10}_95%HPD={0.000000,0.033316},rateIgrBrlens{10}_mean=0.630206,rateIgrBrlens{10}_median=0.542048,rateIgrBrlens{10}_95%HPD={0.000002,1.464918},effectivebrlenIgrBrlens{11}_mean=0.018100,effectivebrlenIgrBrlens{11}_median=0.016002,effectivebrlenIgrBrlens{11}_95%HPD={0.000228,0.039983},rateIgrBrlens{11}_mean=0.827520,rateIgrBrlens{11}_median=0.752745,rateIgrBrlens{11}_95%HPD={0.026596,1.755908},effectivebrlenIgrBrlens{12}_mean=0.011347,effectivebrlenIgrBrlens{12}_median=0.009530,effectivebrlenIgrBrlens{12}_95%HPD={0.000000,0.027374},rateIgrBrlens{12}_mean=0.520706,rateIgrBrlens{12}_median=0.446566,rateIgrBrlens{12}_95%HPD={0.000017,1.215459}])[&prob=9.95993387e-01,prob_stddev=5.56249918e-04,prob_range={9.95600059e-01,9.96386715e-01},prob(percent)="100",prob+-sd="100+-0",height_mean=2.18492891e-02,height_median=2.13598770e-02,height_95%HPD={1.19814440e-02,3.26155270e-02}]:1.032656e-02[&length_mean=1.05518111e-02,length_median=1.00099600e-02,length_95%HPD={2.82860200e-03,1.92692200e-02},effectivebrlenIgrBrlens{1}_mean=0.016279,effectivebrlenIgrBrlens{1}_median=0.013431,effectivebrlenIgrBrlens{1}_95%HPD={0.000000,0.041350},rateIgrBrlens{1}_mean=1.636942,rateIgrBrlens{1}_median=1.316727,rateIgrBrlens{1}_95%HPD={0.000001,4.219783},effectivebrlenIgrBrlens{2}_mean=0.002388,effectivebrlenIgrBrlens{2}_median=0.001251,effectivebrlenIgrBrlens{2}_95%HPD={0.000000,0.008584},rateIgrBrlens{2}_mean=0.232469,rateIgrBrlens{2}_median=0.122304,rateIgrBrlens{2}_95%HPD={0.000001,0.824030},effectivebrlenIgrBrlens{3}_mean=0.007510,effectivebrlenIgrBrlens{3}_median=0.005202,effectivebrlenIgrBrlens{3}_95%HPD={0.000000,0.022814},rateIgrBrlens{3}_mean=0.711142,rateIgrBrlens{3}_median=0.519620,rateIgrBrlens{3}_95%HPD={0.000001,2.058691},effectivebrlenIgrBrlens{4}_mean=0.007743,effectivebrlenIgrBrlens{4}_median=0.004940,effectivebrlenIgrBrlens{4}_95%HPD={0.000000,0.024871},rateIgrBrlens{4}_mean=0.735097,rateIgrBrlens{4}_median=0.493228,rateIgrBrlens{4}_95%HPD={0.000001,2.277721},effectivebrlenIgrBrlens{5}_mean=0.004283,effectivebrlenIgrBrlens{5}_median=0.002987,effectivebrlenIgrBrlens{5}_95%HPD={0.000000,0.012891},rateIgrBrlens{5}_mean=0.408379,rateIgrBrlens{5}_median=0.296232,rateIgrBrlens{5}_95%HPD={0.000001,1.178677},effectivebrlenIgrBrlens{6}_mean=0.010228,effectivebrlenIgrBrlens{6}_median=0.008446,effectivebrlenIgrBrlens{6}_95%HPD={0.000000,0.025747},rateIgrBrlens{6}_mean=0.968491,rateIgrBrlens{6}_median=0.861926,rateIgrBrlens{6}_95%HPD={0.000001,2.248249},effectivebrlenIgrBrlens{7}_mean=0.011980,effectivebrlenIgrBrlens{7}_median=0.008860,effectivebrlenIgrBrlens{7}_95%HPD={0.000000,0.034445},rateIgrBrlens{7}_mean=1.143913,rateIgrBrlens{7}_median=0.873260,rateIgrBrlens{7}_95%HPD={0.000001,3.183207},effectivebrlenIgrBrlens{8}_mean=0.005143,effectivebrlenIgrBrlens{8}_median=0.003935,effectivebrlenIgrBrlens{8}_95%HPD={0.000000,0.014282},rateIgrBrlens{8}_mean=0.494207,rateIgrBrlens{8}_median=0.384652,rateIgrBrlens{8}_95%HPD={0.000001,1.333881},effectivebrlenIgrBrlens{9}_mean=0.010120,effectivebrlenIgrBrlens{9}_median=0.005222,effectivebrlenIgrBrlens{9}_95%HPD={0.000000,0.036705},rateIgrBrlens{9}_mean=0.976963,rateIgrBrlens{9}_median=0.511032,rateIgrBrlens{9}_95%HPD={0.000001,3.492132},effectivebrlenIgrBrlens{10}_mean=0.006012,effectivebrlenIgrBrlens{10}_median=0.004066,effectivebrlenIgrBrlens{10}_95%HPD={0.000000,0.018552},rateIgrBrlens{10}_mean=0.572495,rateIgrBrlens{10}_median=0.402527,rateIgrBrlens{10}_95%HPD={0.000001,1.695586},effectivebrlenIgrBrlens{11}_mean=0.022171,effectivebrlenIgrBrlens{11}_median=0.018903,effectivebrlenIgrBrlens{11}_95%HPD={0.002202,0.050633},rateIgrBrlens{11}_mean=2.358992,rateIgrBrlens{11}_median=1.867437,rateIgrBrlens{11}_95%HPD={0.227046,5.758724},effectivebrlenIgrBrlens{12}_mean=0.009815,effectivebrlenIgrBrlens{12}_median=0.008061,effectivebrlenIgrBrlens{12}_95%HPD={0.000000,0.024221},rateIgrBrlens{12}_mean=1.014376,rateIgrBrlens{12}_median=0.807566,rateIgrBrlens{12}_95%HPD={0.000002,2.550745}],(39[&prob=1.00000000e+00,prob_stddev=0.00000000e+00,prob_range={1.00000000e+00,1.00000000e+00},prob(percent)="100",prob+-sd="100+-0",height_mean=4.28890875e-08,height_median=4.00000000e-08,height_95%HPD={0.00000000e+00,9.50000000e-08}]:1.101731e-02[&length_mean=1.14192649e-02,length_median=1.10173100e-02,length_95%HPD={5.17463700e-03,1.84052200e-02},effectivebrlenIgrBrlens{1}_mean=0.004719,effectivebrlenIgrBrlens{1}_median=0.003248,effectivebrlenIgrBrlens{1}_95%HPD={0.000000,0.014317},rateIgrBrlens{1}_mean=0.414184,rateIgrBrlens{1}_median=0.293210,rateIgrBrlens{1}_95%HPD={0.000001,1.220063},effectivebrlenIgrBrlens{2}_mean=0.002160,effectivebrlenIgrBrlens{2}_median=0.002064,effectivebrlenIgrBrlens{2}_95%HPD={0.000000,0.004323},rateIgrBrlens{2}_mean=0.208598,rateIgrBrlens{2}_median=0.182799,rateIgrBrlens{2}_95%HPD={0.000001,0.475093},effectivebrlenIgrBrlens{3}_mean=0.015520,effectivebrlenIgrBrlens{3}_median=0.012820,effectivebrlenIgrBrlens{3}_95%HPD={0.000231,0.037694},rateIgrBrlens{3}_mean=1.404722,rateIgrBrlens{3}_median=1.155711,rateIgrBrlens{3}_95%HPD={0.025460,3.380773},effectivebrlenIgrBrlens{4}_mean=0.017532,effectivebrlenIgrBrlens{4}_median=0.014188,effectivebrlenIgrBrlens{4}_95%HPD={0.000093,0.043425},rateIgrBrlens{4}_mean=1.593280,rateIgrBrlens{4}_median=1.282643,rateIgrBrlens{4}_95%HPD={0.011407,3.946071},effectivebrlenIgrBrlens{5}_mean=0.011444,effectivebrlenIgrBrlens{5}_median=0.008364,effectivebrlenIgrBrlens{5}_95%HPD={0.000000,0.032641},rateIgrBrlens{5}_mean=1.001249,rateIgrBrlens{5}_median=0.752818,rateIgrBrlens{5}_95%HPD={0.000001,2.778159},effectivebrlenIgrBrlens{6}_mean=0.011430,effectivebrlenIgrBrlens{6}_median=0.009711,effectivebrlenIgrBrlens{6}_95%HPD={0.000000,0.027298},rateIgrBrlens{6}_mean=1.000185,rateIgrBrlens{6}_median=0.889801,rateIgrBrlens{6}_95%HPD={0.000001,2.258497},effectivebrlenIgrBrlens{7}_mean=0.008216,effectivebrlenIgrBrlens{7}_median=0.006065,effectivebrlenIgrBrlens{7}_95%HPD={0.000000,0.023381},rateIgrBrlens{7}_mean=0.720497,rateIgrBrlens{7}_median=0.551070,rateIgrBrlens{7}_95%HPD={0.000001,1.998508},effectivebrlenIgrBrlens{8}_mean=0.013699,effectivebrlenIgrBrlens{8}_median=0.012834,effectivebrlenIgrBrlens{8}_95%HPD={0.003989,0.024991},rateIgrBrlens{8}_mean=1.279172,rateIgrBrlens{8}_median=1.167516,rateIgrBrlens{8}_95%HPD={0.329121,2.466700},effectivebrlenIgrBrlens{9}_mean=0.011457,effectivebrlenIgrBrlens{9}_median=0.005696,effectivebrlenIgrBrlens{9}_95%HPD={0.000000,0.042029},rateIgrBrlens{9}_mean=1.003760,rateIgrBrlens{9}_median=0.514096,rateIgrBrlens{9}_95%HPD={0.000001,3.656829},effectivebrlenIgrBrlens{10}_mean=0.011452,effectivebrlenIgrBrlens{10}_median=0.007976,effectivebrlenIgrBrlens{10}_95%HPD={0.000000,0.034438},rateIgrBrlens{10}_mean=1.002600,rateIgrBrlens{10}_median=0.716872,rateIgrBrlens{10}_95%HPD={0.000001,2.937874},effectivebrlenIgrBrlens{11}_mean=0.015646,effectivebrlenIgrBrlens{11}_median=0.013138,effectivebrlenIgrBrlens{11}_95%HPD={0.000299,0.036771},rateIgrBrlens{11}_mean=1.412456,rateIgrBrlens{11}_median=1.180020,rateIgrBrlens{11}_95%HPD={0.072817,3.338015},effectivebrlenIgrBrlens{12}_mean=0.015302,effectivebrlenIgrBrlens{12}_median=0.013406,effectivebrlenIgrBrlens{12}_95%HPD={0.001353,0.033608},rateIgrBrlens{12}_mean=1.404287,rateIgrBrlens{12}_median=1.215381,rateIgrBrlens{12}_95%HPD={0.125665,3.108630}],40[&prob=1.00000000e+00,prob_stddev=0.00000000e+00,prob_range={1.00000000e+00,1.00000000e+00},prob(percent)="100",prob+-sd="100+-0",height_mean=4.28890875e-08,height_median=4.00000000e-08,height_95%HPD={0.00000000e+00,9.50000000e-08}]:1.101731e-02[&length_mean=1.14192649e-02,length_median=1.10173100e-02,length_95%HPD={5.17463700e-03,1.84052200e-02},effectivebrlenIgrBrlens{1}_mean=0.009026,effectivebrlenIgrBrlens{1}_median=0.007502,effectivebrlenIgrBrlens{1}_95%HPD={0.000075,0.021820},rateIgrBrlens{1}_mean=0.819034,rateIgrBrlens{1}_median=0.679474,rateIgrBrlens{1}_95%HPD={0.011126,1.970070},effectivebrlenIgrBrlens{2}_mean=0.001041,effectivebrlenIgrBrlens{2}_median=0.000738,effectivebrlenIgrBrlens{2}_95%HPD={0.000000,0.003087},rateIgrBrlens{2}_mean=0.097470,rateIgrBrlens{2}_median=0.064781,rateIgrBrlens{2}_95%HPD={0.000001,0.304254},effectivebrlenIgrBrlens{3}_mean=0.008121,effectivebrlenIgrBrlens{3}_median=0.005972,effectivebrlenIgrBrlens{3}_95%HPD={0.000000,0.023150},rateIgrBrlens{3}_mean=0.711505,rateIgrBrlens{3}_median=0.543992,rateIgrBrlens{3}_95%HPD={0.000001,1.974200},effectivebrlenIgrBrlens{4}_mean=0.008412,effectivebrlenIgrBrlens{4}_median=0.005666,effectivebrlenIgrBrlens{4}_95%HPD={0.000000,0.025856},rateIgrBrlens{4}_mean=0.737700,rateIgrBrlens{4}_median=0.514474,rateIgrBrlens{4}_95%HPD={0.000001,2.198838},effectivebrlenIgrBrlens{5}_mean=0.012309,effectivebrlenIgrBrlens{5}_median=0.010024,effectivebrlenIgrBrlens{5}_95%HPD={0.000000,0.031639},rateIgrBrlens{5}_mean=1.081281,rateIgrBrlens{5}_median=0.900644,rateIgrBrlens{5}_95%HPD={0.000001,2.681372},effectivebrlenIgrBrlens{6}_mean=0.012902,effectivebrlenIgrBrlens{6}_median=0.010829,effectivebrlenIgrBrlens{6}_95%HPD={0.000000,0.031103},rateIgrBrlens{6}_mean=1.130845,rateIgrBrlens{6}_median=0.979460,rateIgrBrlens{6}_95%HPD={0.000002,2.597628},effectivebrlenIgrBrlens{7}_mean=0.008226,effectivebrlenIgrBrlens{7}_median=0.006102,effectivebrlenIgrBrlens{7}_95%HPD={0.000000,0.023357},rateIgrBrlens{7}_mean=0.720963,rateIgrBrlens{7}_median=0.555401,rateIgrBrlens{7}_95%HPD={0.000001,1.975774},effectivebrlenIgrBrlens{8}_mean=0.003991,effectivebrlenIgrBrlens{8}_median=0.003276,effectivebrlenIgrBrlens{8}_95%HPD={0.000000,0.009912},rateIgrBrlens{8}_mean=0.360191,rateIgrBrlens{8}_median=0.296189,rateIgrBrlens{8}_95%HPD={0.000002,0.888769},effectivebrlenIgrBrlens{9}_mean=0.011477,effectivebrlenIgrBrlens{9}_median=0.005719,effectivebrlenIgrBrlens{9}_95%HPD={0.000000,0.042404},rateIgrBrlens{9}_mean=1.006129,rateIgrBrlens{9}_median=0.513849,rateIgrBrlens{9}_95%HPD={0.000001,3.662764},effectivebrlenIgrBrlens{10}_mean=0.011403,effectivebrlenIgrBrlens{10}_median=0.007916,effectivebrlenIgrBrlens{10}_95%HPD={0.000000,0.034156},rateIgrBrlens{10}_mean=0.997598,rateIgrBrlens{10}_median=0.713517,rateIgrBrlens{10}_95%HPD={0.000001,2.905774},effectivebrlenIgrBrlens{11}_mean=0.015527,effectivebrlenIgrBrlens{11}_median=0.013019,effectivebrlenIgrBrlens{11}_95%HPD={0.000493,0.036815},rateIgrBrlens{11}_mean=1.400676,rateIgrBrlens{11}_median=1.175422,rateIgrBrlens{11}_95%HPD={0.051481,3.289749},effectivebrlenIgrBrlens{12}_mean=0.010326,effectivebrlenIgrBrlens{12}_median=0.008612,effectivebrlenIgrBrlens{12}_95%HPD={0.000000,0.024833},rateIgrBrlens{12}_mean=0.934490,rateIgrBrlens{12}_median=0.779735,rateIgrBrlens{12}_95%HPD={0.000001,2.234177}])[&prob=1.00000000e+00,prob_stddev=0.00000000e+00,prob_range={1.00000000e+00,1.00000000e+00},prob(percent)="100",prob+-sd="100+-0",height_mean=1.14193078e-02,height_median=1.10173450e-02,height_95%HPD={5.17466200e-03,1.84052790e-02}]:2.066909e-02[&length_mean=2.09574044e-02,length_median=2.04896600e-02,length_95%HPD={1.08365100e-02,3.16714700e-02},effectivebrlenIgrBrlens{1}_mean=0.019299,effectivebrlenIgrBrlens{1}_median=0.017366,effectivebrlenIgrBrlens{1}_95%HPD={0.002531,0.040248},rateIgrBrlens{1}_mean=0.941567,rateIgrBrlens{1}_median=0.846717,rateIgrBrlens{1}_95%HPD={0.140829,1.935069},effectivebrlenIgrBrlens{2}_mean=0.029498,effectivebrlenIgrBrlens{2}_median=0.028500,effectivebrlenIgrBrlens{2}_95%HPD={0.013835,0.047552},rateIgrBrlens{2}_mean=1.486309,rateIgrBrlens{2}_median=1.394332,rateIgrBrlens{2}_95%HPD={0.575282,2.590065},effectivebrlenIgrBrlens{3}_mean=0.015414,effectivebrlenIgrBrlens{3}_median=0.013169,effectivebrlenIgrBrlens{3}_95%HPD={0.000000,0.036702},rateIgrBrlens{3}_mean=0.735872,rateIgrBrlens{3}_median=0.645652,rateIgrBrlens{3}_95%HPD={0.000015,1.680951},effectivebrlenIgrBrlens{4}_mean=0.015473,effectivebrlenIgrBrlens{4}_median=0.012650,effectivebrlenIgrBrlens{4}_95%HPD={0.000000,0.038991},rateIgrBrlens{4}_mean=0.737768,rateIgrBrlens{4}_median=0.617544,rateIgrBrlens{4}_95%HPD={0.000011,1.792030},effectivebrlenIgrBrlens{5}_mean=0.022518,effectivebrlenIgrBrlens{5}_median=0.020768,effectivebrlenIgrBrlens{5}_95%HPD={0.000883,0.045789},rateIgrBrlens{5}_mean=1.083611,rateIgrBrlens{5}_median=1.012546,rateIgrBrlens{5}_95%HPD={0.096903,2.158121},effectivebrlenIgrBrlens{6}_mean=0.023569,effectivebrlenIgrBrlens{6}_median=0.021256,effectivebrlenIgrBrlens{6}_95%HPD={0.001853,0.049085},rateIgrBrlens{6}_mean=1.127136,rateIgrBrlens{6}_median=1.030184,rateIgrBrlens{6}_95%HPD={0.143224,2.262195},effectivebrlenIgrBrlens{7}_mean=0.015162,effectivebrlenIgrBrlens{7}_median=0.012982,effectivebrlenIgrBrlens{7}_95%HPD={0.000000,0.035729},rateIgrBrlens{7}_mean=0.723232,rateIgrBrlens{7}_median=0.636680,rateIgrBrlens{7}_95%HPD={0.000003,1.634961},effectivebrlenIgrBrlens{8}_mean=0.013628,effectivebrlenIgrBrlens{8}_median=0.012769,effectivebrlenIgrBrlens{8}_95%HPD={0.003890,0.025064},rateIgrBrlens{8}_mean=0.671933,rateIgrBrlens{8}_median=0.625831,rateIgrBrlens{8}_95%HPD={0.208363,1.253462},effectivebrlenIgrBrlens{9}_mean=0.020940,effectivebrlenIgrBrlens{9}_median=0.014584,effectivebrlenIgrBrlens{9}_95%HPD={0.000000,0.062710},rateIgrBrlens{9}_mean=0.999361,rateIgrBrlens{9}_median=0.708328,rateIgrBrlens{9}_95%HPD={0.000001,2.929279},effectivebrlenIgrBrlens{10}_mean=0.020933,effectivebrlenIgrBrlens{10}_median=0.017172,effectivebrlenIgrBrlens{10}_95%HPD={0.000000,0.051816},rateIgrBrlens{10}_mean=0.999036,rateIgrBrlens{10}_median=0.836919,rateIgrBrlens{10}_95%HPD={0.000005,2.380512},effectivebrlenIgrBrlens{11}_mean=0.022489,effectivebrlenIgrBrlens{11}_median=0.020114,effectivebrlenIgrBrlens{11}_95%HPD={0.001062,0.048092},rateIgrBrlens{11}_mean=1.083190,rateIgrBrlens{11}_median=0.980470,rateIgrBrlens{11}_95%HPD={0.066003,2.234977},effectivebrlenIgrBrlens{12}_mean=0.019539,effectivebrlenIgrBrlens{12}_median=0.017667,effectivebrlenIgrBrlens{12}_95%HPD={0.002571,0.040503},rateIgrBrlens{12}_mean=0.952099,rateIgrBrlens{12}_median=0.864205,rateIgrBrlens{12}_95%HPD={0.147946,1.937521}])[&prob=1.00000000e+00,prob_stddev=0.00000000e+00,prob_range={1.00000000e+00,1.00000000e+00},prob(percent)="100",prob+-sd="100+-0",height_mean=3.24019882e-02,height_median=3.16864390e-02,height_95%HPD={2.14796670e-02,4.50635830e-02}]:7.253771e-03[&length_mean=7.43333072e-03,length_median=6.92488300e-03,length_95%HPD={1.76075600e-03,1.40040700e-02},effectivebrlenIgrBrlens{1}_mean=0.005758,effectivebrlenIgrBrlens{1}_median=0.003534,effectivebrlenIgrBrlens{1}_95%HPD={0.000000,0.018985},rateIgrBrlens{1}_mean=0.798487,rateIgrBrlens{1}_median=0.496504,rateIgrBrlens{1}_95%HPD={0.000001,2.595126},effectivebrlenIgrBrlens{2}_mean=0.025034,effectivebrlenIgrBrlens{2}_median=0.023804,effectivebrlenIgrBrlens{2}_95%HPD={0.008411,0.044021},rateIgrBrlens{2}_mean=4.128838,rateIgrBrlens{2}_median=3.420658,rateIgrBrlens{2}_95%HPD={0.668124,9.306125},effectivebrlenIgrBrlens{3}_mean=0.005580,effectivebrlenIgrBrlens{3}_median=0.003299,effectivebrlenIgrBrlens{3}_95%HPD={0.000000,0.018907},rateIgrBrlens{3}_mean=0.753187,rateIgrBrlens{3}_median=0.470183,rateIgrBrlens{3}_95%HPD={0.000001,2.431162},effectivebrlenIgrBrlens{4}_mean=0.005545,effectivebrlenIgrBrlens{4}_median=0.002911,effectivebrlenIgrBrlens{4}_95%HPD={0.000000,0.019952},rateIgrBrlens{4}_mean=0.749802,rateIgrBrlens{4}_median=0.413210,rateIgrBrlens{4}_95%HPD={0.000001,2.610753},effectivebrlenIgrBrlens{5}_mean=0.008655,effectivebrlenIgrBrlens{5}_median=0.007155,effectivebrlenIgrBrlens{5}_95%HPD={0.000000,0.021399},rateIgrBrlens{5}_mean=1.298160,rateIgrBrlens{5}_median=1.019568,rateIgrBrlens{5}_95%HPD={0.000001,3.367274},effectivebrlenIgrBrlens{6}_mean=0.007212,effectivebrlenIgrBrlens{6}_median=0.005519,effectivebrlenIgrBrlens{6}_95%HPD={0.000000,0.019968},rateIgrBrlens{6}_mean=0.971944,rateIgrBrlens{6}_median=0.808197,rateIgrBrlens{6}_95%HPD={0.000001,2.507835},effectivebrlenIgrBrlens{7}_mean=0.005367,effectivebrlenIgrBrlens{7}_median=0.003204,effectivebrlenIgrBrlens{7}_95%HPD={0.000000,0.018016},rateIgrBrlens{7}_mean=0.724466,rateIgrBrlens{7}_median=0.457797,rateIgrBrlens{7}_95%HPD={0.000001,2.343876},effectivebrlenIgrBrlens{8}_mean=0.001635,effectivebrlenIgrBrlens{8}_median=0.000916,effectivebrlenIgrBrlens{8}_95%HPD={0.000000,0.005716},rateIgrBrlens{8}_mean=0.223128,rateIgrBrlens{8}_median=0.128682,rateIgrBrlens{8}_95%HPD={0.000001,0.758130},effectivebrlenIgrBrlens{9}_mean=0.007176,effectivebrlenIgrBrlens{9}_median=0.002556,effectivebrlenIgrBrlens{9}_95%HPD={0.000000,0.029558},rateIgrBrlens{9}_mean=0.981625,rateIgrBrlens{9}_median=0.361521,rateIgrBrlens{9}_95%HPD={0.000001,3.938018},effectivebrlenIgrBrlens{10}_mean=0.004233,effectivebrlenIgrBrlens{10}_median=0.002407,effectivebrlenIgrBrlens{10}_95%HPD={0.000000,0.014647},rateIgrBrlens{10}_mean=0.574804,rateIgrBrlens{10}_median=0.339061,rateIgrBrlens{10}_95%HPD={0.000001,1.930621},effectivebrlenIgrBrlens{11}_mean=0.006113,effectivebrlenIgrBrlens{11}_median=0.004036,effectivebrlenIgrBrlens{11}_95%HPD={0.000000,0.019201},rateIgrBrlens{11}_mean=0.824666,rateIgrBrlens{11}_median=0.579200,rateIgrBrlens{11}_95%HPD={0.000001,2.471693},effectivebrlenIgrBrlens{12}_mean=0.004026,effectivebrlenIgrBrlens{12}_median=0.002268,effectivebrlenIgrBrlens{12}_95%HPD={0.000000,0.014017},rateIgrBrlens{12}_mean=0.545316,rateIgrBrlens{12}_median=0.321000,rateIgrBrlens{12}_95%HPD={0.000001,1.825321}])[&prob=1.00000000e+00,prob_stddev=0.00000000e+00,prob_range={1.00000000e+00,1.00000000e+00},prob(percent)="100",prob+-sd="100+-0",height_mean=3.98353189e-02,height_median=3.89402100e-02,height_95%HPD={2.74286390e-02,5.36579910e-02}]:1.802450e-02[&length_mean=1.83743060e-02,length_median=1.78824300e-02,length_95%HPD={9.80556400e-03,2.78267400e-02},effectivebrlenIgrBrlens{1}_mean=0.033908,effectivebrlenIgrBrlens{1}_median=0.031380,effectivebrlenIgrBrlens{1}_95%HPD={0.008774,0.064008},rateIgrBrlens{1}_mean=1.905330,rateIgrBrlens{1}_median=1.752672,rateIgrBrlens{1}_95%HPD={0.534453,3.628147},effectivebrlenIgrBrlens{2}_mean=0.031196,effectivebrlenIgrBrlens{2}_median=0.029761,effectivebrlenIgrBrlens{2}_95%HPD={0.011762,0.053677},rateIgrBrlens{2}_mean=1.778443,rateIgrBrlens{2}_median=1.667081,rateIgrBrlens{2}_95%HPD={0.598336,3.221425},effectivebrlenIgrBrlens{3}_mean=0.026583,effectivebrlenIgrBrlens{3}_median=0.023580,effectivebrlenIgrBrlens{3}_95%HPD={0.003275,0.055498},rateIgrBrlens{3}_mean=1.480732,rateIgrBrlens{3}_median=1.309798,rateIgrBrlens{3}_95%HPD={0.204550,3.078723},effectivebrlenIgrBrlens{4}_mean=0.037591,effectivebrlenIgrBrlens{4}_median=0.033099,effectivebrlenIgrBrlens{4}_95%HPD={0.004765,0.081048},rateIgrBrlens{4}_mean=2.101070,rateIgrBrlens{4}_median=1.840950,rateIgrBrlens{4}_95%HPD={0.254893,4.493936},effectivebrlenIgrBrlens{5}_mean=0.024546,effectivebrlenIgrBrlens{5}_median=0.022919,effectivebrlenIgrBrlens{5}_95%HPD={0.007242,0.045557},rateIgrBrlens{5}_mean=1.378235,rateIgrBrlens{5}_median=1.279486,rateIgrBrlens{5}_95%HPD={0.407818,2.550102},effectivebrlenIgrBrlens{6}_mean=0.017856,effectivebrlenIgrBrlens{6}_median=0.016245,effectivebrlenIgrBrlens{6}_95%HPD={0.000188,0.037130},rateIgrBrlens{6}_mean=0.971513,rateIgrBrlens{6}_median=0.915990,rateIgrBrlens{6}_95%HPD={0.026116,1.926107},effectivebrlenIgrBrlens{7}_mean=0.019931,effectivebrlenIgrBrlens{7}_median=0.017435,effectivebrlenIgrBrlens{7}_95%HPD={0.001306,0.044385},rateIgrBrlens{7}_mean=1.100582,rateIgrBrlens{7}_median=0.970821,rateIgrBrlens{7}_95%HPD={0.096115,2.407050},effectivebrlenIgrBrlens{8}_mean=0.022149,effectivebrlenIgrBrlens{8}_median=0.021110,effectivebrlenIgrBrlens{8}_95%HPD={0.008885,0.037373},rateIgrBrlens{8}_mean=1.250293,rateIgrBrlens{8}_median=1.183718,rateIgrBrlens{8}_95%HPD={0.480520,2.137003},effectivebrlenIgrBrlens{9}_mean=0.018700,effectivebrlenIgrBrlens{9}_median=0.013937,effectivebrlenIgrBrlens{9}_95%HPD={0.000000,0.053010},rateIgrBrlens{9}_mean=1.024703,rateIgrBrlens{9}_median=0.773145,rateIgrBrlens{9}_95%HPD={0.000001,2.852196},effectivebrlenIgrBrlens{10}_mean=0.016373,effectivebrlenIgrBrlens{10}_median=0.014695,effectivebrlenIgrBrlens{10}_95%HPD={0.002124,0.034022},rateIgrBrlens{10}_mean=0.911960,rateIgrBrlens{10}_median=0.823311,rateIgrBrlens{10}_95%HPD={0.130555,1.881922},effectivebrlenIgrBrlens{11}_mean=0.026314,effectivebrlenIgrBrlens{11}_median=0.023390,effectivebrlenIgrBrlens{11}_95%HPD={0.003574,0.055365},rateIgrBrlens{11}_mean=1.458682,rateIgrBrlens{11}_median=1.293324,rateIgrBrlens{11}_95%HPD={0.238419,3.037267},effectivebrlenIgrBrlens{12}_mean=0.018461,effectivebrlenIgrBrlens{12}_median=0.016571,effectivebrlenIgrBrlens{12}_95%HPD={0.002414,0.038485},rateIgrBrlens{12}_mean=1.027522,rateIgrBrlens{12}_median=0.925598,rateIgrBrlens{12}_95%HPD={0.148225,2.114221}],((((((3[&prob=1.00000000e+00,prob_stddev=0.00000000e+00,prob_range={1.00000000e+00,1.00000000e+00},prob(percent)="100",prob+-sd="100+-0",height_mean=4.28882662e-08,height_median=4.00000000e-08,height_95%HPD={0.00000000e+00,9.50000000e-08}]:4.173909e-03[&length_mean=4.85936753e-03,length_median=4.44485700e-03,length_95%HPD={1.59259200e-03,9.12063400e-03},effectivebrlenIgrBrlens{1}_mean=0.001992,effectivebrlenIgrBrlens{1}_median=0.000785,effectivebrlenIgrBrlens{1}_95%HPD={0.000000,0.008011},rateIgrBrlens{1}_mean=0.413968,rateIgrBrlens{1}_median=0.170525,rateIgrBrlens{1}_95%HPD={0.000001,1.627021},effectivebrlenIgrBrlens{2}_mean=0.000682,effectivebrlenIgrBrlens{2}_median=0.000476,effectivebrlenIgrBrlens{2}_95%HPD={0.000000,0.002095},rateIgrBrlens{2}_mean=0.161263,rateIgrBrlens{2}_median=0.101359,rateIgrBrlens{2}_95%HPD={0.000001,0.531138},effectivebrlenIgrBrlens{3}_mean=0.003459,effectivebrlenIgrBrlens{3}_median=0.001549,effectivebrlenIgrBrlens{3}_95%HPD={0.000000,0.013251},rateIgrBrlens{3}_mean=0.716795,rateIgrBrlens{3}_median=0.336578,rateIgrBrlens{3}_95%HPD={0.000001,2.659940},effectivebrlenIgrBrlens{4}_mean=0.003599,effectivebrlenIgrBrlens{4}_median=0.001331,effectivebrlenIgrBrlens{4}_95%HPD={0.000000,0.014754},rateIgrBrlens{4}_mean=0.745343,rateIgrBrlens{4}_median=0.291335,rateIgrBrlens{4}_95%HPD={0.000001,2.964305},effectivebrlenIgrBrlens{5}_mean=0.004870,effectivebrlenIgrBrlens{5}_median=0.002210,effectivebrlenIgrBrlens{5}_95%HPD={0.000000,0.018624},rateIgrBrlens{5}_mean=1.003289,rateIgrBrlens{5}_median=0.476383,rateIgrBrlens{5}_95%HPD={0.000001,3.736775},effectivebrlenIgrBrlens{6}_mean=0.004865,effectivebrlenIgrBrlens{6}_median=0.003357,effectivebrlenIgrBrlens{6}_95%HPD={0.000000,0.014958},rateIgrBrlens{6}_mean=1.001595,rateIgrBrlens{6}_median=0.752498,rateIgrBrlens{6}_95%HPD={0.000001,2.915717},effectivebrlenIgrBrlens{7}_mean=0.004914,effectivebrlenIgrBrlens{7}_median=0.002224,effectivebrlenIgrBrlens{7}_95%HPD={0.000000,0.018777},rateIgrBrlens{7}_mean=1.013166,rateIgrBrlens{7}_median=0.487022,rateIgrBrlens{7}_95%HPD={0.000001,3.801516},effectivebrlenIgrBrlens{8}_mean=0.004841,effectivebrlenIgrBrlens{8}_median=0.001983,effectivebrlenIgrBrlens{8}_95%HPD={0.000000,0.019268},rateIgrBrlens{8}_mean=1.000125,rateIgrBrlens{8}_median=0.426007,rateIgrBrlens{8}_95%HPD={0.000001,3.886991},effectivebrlenIgrBrlens{9}_mean=0.005060,effectivebrlenIgrBrlens{9}_median=0.000859,effectivebrlenIgrBrlens{9}_95%HPD={0.000000,0.024427},rateIgrBrlens{9}_mean=1.061205,rateIgrBrlens{9}_median=0.186775,rateIgrBrlens{9}_95%HPD={0.000001,4.960178},effectivebrlenIgrBrlens{10}_mean=0.004923,effectivebrlenIgrBrlens{10}_median=0.001954,effectivebrlenIgrBrlens{10}_95%HPD={0.000000,0.019657},rateIgrBrlens{10}_mean=1.017390,rateIgrBrlens{10}_median=0.422368,rateIgrBrlens{10}_95%HPD={0.000001,3.977310},effectivebrlenIgrBrlens{11}_mean=0.003974,effectivebrlenIgrBrlens{11}_median=0.002162,effectivebrlenIgrBrlens{11}_95%HPD={0.000000,0.013992},rateIgrBrlens{11}_mean=0.823674,rateIgrBrlens{11}_median=0.471715,rateIgrBrlens{11}_95%HPD={0.000001,2.820123},effectivebrlenIgrBrlens{12}_mean=0.002366,effectivebrlenIgrBrlens{12}_median=0.000992,effectivebrlenIgrBrlens{12}_95%HPD={0.000000,0.009345},rateIgrBrlens{12}_mean=0.491866,rateIgrBrlens{12}_median=0.215352,rateIgrBrlens{12}_95%HPD={0.000001,1.885114}],4[&prob=1.00000000e+00,prob_stddev=0.00000000e+00,prob_range={1.00000000e+00,1.00000000e+00},prob(percent)="100",prob+-sd="100+-0",height_mean=4.28909028e-08,height_median=4.00000000e-08,height_95%HPD={0.00000000e+00,9.50000000e-08}]:4.173909e-03[&length_mean=5.42525541e-03,length_median=4.94748600e-03,length_95%HPD={1.65783800e-03,1.01890600e-02},effectivebrlenIgrBrlens{1}_mean=0.006343,effectivebrlenIgrBrlens{1}_median=0.004850,effectivebrlenIgrBrlens{1}_95%HPD={0.000000,0.017025},rateIgrBrlens{1}_mean=1.303991,rateIgrBrlens{1}_median=0.953438,rateIgrBrlens{1}_95%HPD={0.000002,3.619236},effectivebrlenIgrBrlens{2}_mean=0.002698,effectivebrlenIgrBrlens{2}_median=0.002492,effectivebrlenIgrBrlens{2}_95%HPD={0.000627,0.005224},rateIgrBrlens{2}_mean=0.589205,rateIgrBrlens{2}_median=0.495327,rateIgrBrlens{2}_95%HPD={0.078308,1.343219},effectivebrlenIgrBrlens{3}_mean=0.003875,effectivebrlenIgrBrlens{3}_median=0.001875,effectivebrlenIgrBrlens{3}_95%HPD={0.000000,0.014408},rateIgrBrlens{3}_mean=0.715622,rateIgrBrlens{3}_median=0.367300,rateIgrBrlens{3}_95%HPD={0.000001,2.572008},effectivebrlenIgrBrlens{4}_mean=0.003979,effectivebrlenIgrBrlens{4}_median=0.001632,effectivebrlenIgrBrlens{4}_95%HPD={0.000000,0.015693},rateIgrBrlens{4}_mean=0.740333,rateIgrBrlens{4}_median=0.318293,rateIgrBrlens{4}_95%HPD={0.000001,2.859276},effectivebrlenIgrBrlens{5}_mean=0.003712,effectivebrlenIgrBrlens{5}_median=0.002257,effectivebrlenIgrBrlens{5}_95%HPD={0.000000,0.012407},rateIgrBrlens{5}_mean=0.690490,rateIgrBrlens{5}_median=0.430428,rateIgrBrlens{5}_95%HPD={0.000001,2.251954},effectivebrlenIgrBrlens{6}_mean=0.005278,effectivebrlenIgrBrlens{6}_median=0.003747,effectivebrlenIgrBrlens{6}_95%HPD={0.000000,0.015674},rateIgrBrlens{6}_mean=0.974763,rateIgrBrlens{6}_median=0.753973,rateIgrBrlens{6}_95%HPD={0.000001,2.762844},effectivebrlenIgrBrlens{7}_mean=0.003933,effectivebrlenIgrBrlens{7}_median=0.001941,effectivebrlenIgrBrlens{7}_95%HPD={0.000000,0.014466},rateIgrBrlens{7}_mean=0.728709,rateIgrBrlens{7}_median=0.382142,rateIgrBrlens{7}_95%HPD={0.000001,2.595060},effectivebrlenIgrBrlens{8}_mean=0.002673,effectivebrlenIgrBrlens{8}_median=0.001718,effectivebrlenIgrBrlens{8}_95%HPD={0.000000,0.008603},rateIgrBrlens{8}_mean=0.502109,rateIgrBrlens{8}_median=0.323735,rateIgrBrlens{8}_95%HPD={0.000001,1.608733},effectivebrlenIgrBrlens{9}_mean=0.009721,effectivebrlenIgrBrlens{9}_median=0.003922,effectivebrlenIgrBrlens{9}_95%HPD={0.000000,0.038396},rateIgrBrlens{9}_mean=1.831030,rateIgrBrlens{9}_median=0.751976,rateIgrBrlens{9}_95%HPD={0.000001,7.189273},effectivebrlenIgrBrlens{10}_mean=0.002522,effectivebrlenIgrBrlens{10}_median=0.001103,effectivebrlenIgrBrlens{10}_95%HPD={0.000000,0.009783},rateIgrBrlens{10}_mean=0.468782,rateIgrBrlens{10}_median=0.214490,rateIgrBrlens{10}_95%HPD={0.000001,1.786781},effectivebrlenIgrBrlens{11}_mean=0.010629,effectivebrlenIgrBrlens{11}_median=0.008112,effectivebrlenIgrBrlens{11}_95%HPD={0.000011,0.028324},rateIgrBrlens{11}_mean=2.155762,rateIgrBrlens{11}_median=1.584259,rateIgrBrlens{11}_95%HPD={0.003835,5.913007},effectivebrlenIgrBrlens{12}_mean=0.002639,effectivebrlenIgrBrlens{12}_median=0.001199,effectivebrlenIgrBrlens{12}_95%HPD={0.000000,0.010127},rateIgrBrlens{12}_mean=0.490881,rateIgrBrlens{12}_median=0.234583,rateIgrBrlens{12}_95%HPD={0.000001,1.827361}])[&prob=5.59972534e-01,prob_stddev=3.66747827e-03,prob_range={5.57379235e-01,5.62565832e-01},prob(percent)="56",prob+-sd="56+-0",height_mean=4.40061051e-03,height_median=4.17394900e-03,height_95%HPD={1.65455800e-03,7.53585900e-03}]:3.302247e-03[&length_mean=3.26422916e-03,length_median=3.00744500e-03,length_95%HPD={9.32378100e-04,6.17124000e-03},effectivebrlenIgrBrlens{1}_mean=0.001369,effectivebrlenIgrBrlens{1}_median=0.000339,effectivebrlenIgrBrlens{1}_95%HPD={0.000000,0.006193},rateIgrBrlens{1}_mean=0.427983,rateIgrBrlens{1}_median=0.110527,rateIgrBrlens{1}_95%HPD={0.000001,1.905208},effectivebrlenIgrBrlens{2}_mean=0.001107,effectivebrlenIgrBrlens{2}_median=0.000888,effectivebrlenIgrBrlens{2}_95%HPD={0.000000,0.003011},rateIgrBrlens{2}_mean=0.402428,rateIgrBrlens{2}_median=0.278643,rateIgrBrlens{2}_95%HPD={0.000001,1.224144},effectivebrlenIgrBrlens{3}_mean=0.002369,effectivebrlenIgrBrlens{3}_median=0.000718,effectivebrlenIgrBrlens{3}_95%HPD={0.000000,0.010204},rateIgrBrlens{3}_mean=0.737883,rateIgrBrlens{3}_median=0.232815,rateIgrBrlens{3}_95%HPD={0.000001,3.100995},effectivebrlenIgrBrlens{4}_mean=0.002491,effectivebrlenIgrBrlens{4}_median=0.000590,effectivebrlenIgrBrlens{4}_95%HPD={0.000000,0.011314},rateIgrBrlens{4}_mean=0.777040,rateIgrBrlens{4}_median=0.191784,rateIgrBrlens{4}_95%HPD={0.000001,3.417229},effectivebrlenIgrBrlens{5}_mean=0.002259,effectivebrlenIgrBrlens{5}_median=0.000881,effectivebrlenIgrBrlens{5}_95%HPD={0.000000,0.009064},rateIgrBrlens{5}_mean=0.704332,rateIgrBrlens{5}_median=0.281433,rateIgrBrlens{5}_95%HPD={0.000001,2.786360},effectivebrlenIgrBrlens{6}_mean=0.003199,effectivebrlenIgrBrlens{6}_median=0.001877,effectivebrlenIgrBrlens{6}_95%HPD={0.000000,0.010934},rateIgrBrlens{6}_mean=0.988654,rateIgrBrlens{6}_median=0.626485,rateIgrBrlens{6}_95%HPD={0.000001,3.240738},effectivebrlenIgrBrlens{7}_mean=0.002400,effectivebrlenIgrBrlens{7}_median=0.000746,effectivebrlenIgrBrlens{7}_95%HPD={0.000000,0.010144},rateIgrBrlens{7}_mean=0.749273,rateIgrBrlens{7}_median=0.243410,rateIgrBrlens{7}_95%HPD={0.000001,3.139124},effectivebrlenIgrBrlens{8}_mean=0.001659,effectivebrlenIgrBrlens{8}_median=0.000645,effectivebrlenIgrBrlens{8}_95%HPD={0.000000,0.006580},rateIgrBrlens{8}_mean=0.524017,rateIgrBrlens{8}_median=0.205432,rateIgrBrlens{8}_95%HPD={0.000001,2.069556},effectivebrlenIgrBrlens{9}_mean=0.006191,effectivebrlenIgrBrlens{9}_median=0.000979,effectivebrlenIgrBrlens{9}_95%HPD={0.000000,0.029319},rateIgrBrlens{9}_mean=2.000947,rateIgrBrlens{9}_median=0.317159,rateIgrBrlens{9}_95%HPD={0.000001,9.414175},effectivebrlenIgrBrlens{10}_mean=0.001541,effectivebrlenIgrBrlens{10}_median=0.000395,effectivebrlenIgrBrlens{10}_95%HPD={0.000000,0.006925},rateIgrBrlens{10}_mean=0.483776,rateIgrBrlens{10}_median=0.128773,rateIgrBrlens{10}_95%HPD={0.000001,2.139258},effectivebrlenIgrBrlens{11}_mean=0.002680,effectivebrlenIgrBrlens{11}_median=0.001067,effectivebrlenIgrBrlens{11}_95%HPD={0.000000,0.010690},rateIgrBrlens{11}_mean=0.830443,rateIgrBrlens{11}_median=0.350383,rateIgrBrlens{11}_95%HPD={0.000001,3.227115},effectivebrlenIgrBrlens{12}_mean=0.001610,effectivebrlenIgrBrlens{12}_median=0.000429,effectivebrlenIgrBrlens{12}_95%HPD={0.000000,0.007153},rateIgrBrlens{12}_mean=0.503585,rateIgrBrlens{12}_median=0.139970,rateIgrBrlens{12}_95%HPD={0.000001,2.200486}],26[&prob=1.00000000e+00,prob_stddev=0.00000000e+00,prob_range={1.00000000e+00,1.00000000e+00},prob(percent)="100",prob+-sd="100+-0",height_mean=4.28909048e-08,height_median=4.00000000e-08,height_95%HPD={0.00000000e+00,9.50000000e-08}]:7.476156e-03[&length_mean=6.20898065e-03,length_median=5.98964400e-03,length_95%HPD={1.87400500e-03,1.10577200e-02},effectivebrlenIgrBrlens{1}_mean=0.002636,effectivebrlenIgrBrlens{1}_median=0.001274,effectivebrlenIgrBrlens{1}_95%HPD={0.000000,0.009812},rateIgrBrlens{1}_mean=0.427888,rateIgrBrlens{1}_median=0.213679,rateIgrBrlens{1}_95%HPD={0.000001,1.558214},effectivebrlenIgrBrlens{2}_mean=0.001175,effectivebrlenIgrBrlens{2}_median=0.000971,effectivebrlenIgrBrlens{2}_95%HPD={0.000000,0.003062},rateIgrBrlens{2}_mean=0.239572,rateIgrBrlens{2}_median=0.164850,rateIgrBrlens{2}_95%HPD={0.000001,0.731254},effectivebrlenIgrBrlens{3}_mean=0.004404,effectivebrlenIgrBrlens{3}_median=0.002371,effectivebrlenIgrBrlens{3}_95%HPD={0.000000,0.015625},rateIgrBrlens{3}_mean=0.713319,rateIgrBrlens{3}_median=0.400559,rateIgrBrlens{3}_95%HPD={0.000001,2.438340},effectivebrlenIgrBrlens{4}_mean=0.004787,effectivebrlenIgrBrlens{4}_median=0.002256,effectivebrlenIgrBrlens{4}_95%HPD={0.000000,0.018048},rateIgrBrlens{4}_mean=0.776404,rateIgrBrlens{4}_median=0.381541,rateIgrBrlens{4}_95%HPD={0.000001,2.865236},effectivebrlenIgrBrlens{5}_mean=0.006199,effectivebrlenIgrBrlens{5}_median=0.003381,effectivebrlenIgrBrlens{5}_95%HPD={0.000000,0.021851},rateIgrBrlens{5}_mean=1.004665,rateIgrBrlens{5}_median=0.562502,rateIgrBrlens{5}_95%HPD={0.000001,3.482261},effectivebrlenIgrBrlens{6}_mean=0.006245,effectivebrlenIgrBrlens{6}_median=0.004640,effectivebrlenIgrBrlens{6}_95%HPD={0.000000,0.017918},rateIgrBrlens{6}_mean=1.007546,rateIgrBrlens{6}_median=0.800917,rateIgrBrlens{6}_95%HPD={0.000001,2.772893},effectivebrlenIgrBrlens{7}_mean=0.006228,effectivebrlenIgrBrlens{7}_median=0.003334,effectivebrlenIgrBrlens{7}_95%HPD={0.000000,0.022241},rateIgrBrlens{7}_mean=1.005766,rateIgrBrlens{7}_median=0.563943,rateIgrBrlens{7}_95%HPD={0.000001,3.503044},effectivebrlenIgrBrlens{8}_mean=0.006257,effectivebrlenIgrBrlens{8}_median=0.003177,effectivebrlenIgrBrlens{8}_95%HPD={0.000000,0.022875},rateIgrBrlens{8}_mean=1.012408,rateIgrBrlens{8}_median=0.533630,rateIgrBrlens{8}_95%HPD={0.000001,3.618184},effectivebrlenIgrBrlens{9}_mean=0.006345,effectivebrlenIgrBrlens{9}_median=0.001586,effectivebrlenIgrBrlens{9}_95%HPD={0.000000,0.028739},rateIgrBrlens{9}_mean=1.037450,rateIgrBrlens{9}_median=0.266732,rateIgrBrlens{9}_95%HPD={0.000001,4.577536},effectivebrlenIgrBrlens{10}_mean=0.006220,effectivebrlenIgrBrlens{10}_median=0.003069,effectivebrlenIgrBrlens{10}_95%HPD={0.000000,0.022987},rateIgrBrlens{10}_mean=1.004855,rateIgrBrlens{10}_median=0.513403,rateIgrBrlens{10}_95%HPD={0.000001,3.641366},effectivebrlenIgrBrlens{11}_mean=0.005080,effectivebrlenIgrBrlens{11}_median=0.003160,effectivebrlenIgrBrlens{11}_95%HPD={0.000000,0.016595},rateIgrBrlens{11}_mean=0.819586,rateIgrBrlens{11}_median=0.536035,rateIgrBrlens{11}_95%HPD={0.000001,2.587760},effectivebrlenIgrBrlens{12}_mean=0.003028,effectivebrlenIgrBrlens{12}_median=0.001548,effectivebrlenIgrBrlens{12}_95%HPD={0.000000,0.011073},rateIgrBrlens{12}_mean=0.492598,rateIgrBrlens{12}_median=0.260020,rateIgrBrlens{12}_95%HPD={0.000001,1.742022}])[&prob=1.00000000e+00,prob_stddev=0.00000000e+00,prob_range={1.00000000e+00,1.00000000e+00},prob(percent)="100",prob+-sd="100+-0",height_mean=7.73144253e-03,height_median=7.47619600e-03,height_95%HPD={3.84118900e-03,1.20661440e-02}]:4.879301e-03[&length_mean=4.94674889e-03,length_median=4.67183500e-03,length_95%HPD={1.35278300e-03,8.97618100e-03},effectivebrlenIgrBrlens{1}_mean=0.002013,effectivebrlenIgrBrlens{1}_median=0.000806,effectivebrlenIgrBrlens{1}_95%HPD={0.000000,0.008066},rateIgrBrlens{1}_mean=0.411564,rateIgrBrlens{1}_median=0.171091,rateIgrBrlens{1}_95%HPD={0.000001,1.625170},effectivebrlenIgrBrlens{2}_mean=0.009194,effectivebrlenIgrBrlens{2}_median=0.008799,effectivebrlenIgrBrlens{2}_95%HPD={0.004020,0.015129},rateIgrBrlens{2}_mean=2.223605,rateIgrBrlens{2}_median=1.899157,rateIgrBrlens{2}_95%HPD={0.485907,4.743606},effectivebrlenIgrBrlens{3}_mean=0.003514,effectivebrlenIgrBrlens{3}_median=0.001613,effectivebrlenIgrBrlens{3}_95%HPD={0.000000,0.013287},rateIgrBrlens{3}_mean=0.717447,rateIgrBrlens{3}_median=0.344204,rateIgrBrlens{3}_95%HPD={0.000001,2.650278},effectivebrlenIgrBrlens{4}_mean=0.003850,effectivebrlenIgrBrlens{4}_median=0.001451,effectivebrlenIgrBrlens{4}_95%HPD={0.000000,0.015659},rateIgrBrlens{4}_mean=0.787373,rateIgrBrlens{4}_median=0.309160,rateIgrBrlens{4}_95%HPD={0.000001,3.128454},effectivebrlenIgrBrlens{5}_mean=0.003364,effectivebrlenIgrBrlens{5}_median=0.001938,effectivebrlenIgrBrlens{5}_95%HPD={0.000000,0.011534},rateIgrBrlens{5}_mean=0.692674,rateIgrBrlens{5}_median=0.407152,rateIgrBrlens{5}_95%HPD={0.000001,2.348934},effectivebrlenIgrBrlens{6}_mean=0.004811,effectivebrlenIgrBrlens{6}_median=0.003372,effectivebrlenIgrBrlens{6}_95%HPD={0.000000,0.014598},rateIgrBrlens{6}_mean=0.973452,rateIgrBrlens{6}_median=0.733815,rateIgrBrlens{6}_95%HPD={0.000001,2.803625},effectivebrlenIgrBrlens{7}_mean=0.003582,effectivebrlenIgrBrlens{7}_median=0.001694,effectivebrlenIgrBrlens{7}_95%HPD={0.000000,0.013451},rateIgrBrlens{7}_mean=0.731180,rateIgrBrlens{7}_median=0.363478,rateIgrBrlens{7}_95%HPD={0.000001,2.681630},effectivebrlenIgrBrlens{8}_mean=0.002420,effectivebrlenIgrBrlens{8}_median=0.001452,effectivebrlenIgrBrlens{8}_95%HPD={0.000000,0.008084},rateIgrBrlens{8}_mean=0.503353,rateIgrBrlens{8}_median=0.301915,rateIgrBrlens{8}_95%HPD={0.000001,1.677935},effectivebrlenIgrBrlens{9}_mean=0.008745,effectivebrlenIgrBrlens{9}_median=0.003119,effectivebrlenIgrBrlens{9}_95%HPD={0.000000,0.035533},rateIgrBrlens{9}_mean=1.842433,rateIgrBrlens{9}_median=0.650888,rateIgrBrlens{9}_95%HPD={0.000001,7.495405},effectivebrlenIgrBrlens{10}_mean=0.002299,effectivebrlenIgrBrlens{10}_median=0.000936,effectivebrlenIgrBrlens{10}_95%HPD={0.000000,0.009124},rateIgrBrlens{10}_mean=0.470785,rateIgrBrlens{10}_median=0.198346,rateIgrBrlens{10}_95%HPD={0.000001,1.824526},effectivebrlenIgrBrlens{11}_mean=0.004041,effectivebrlenIgrBrlens{11}_median=0.002225,effectivebrlenIgrBrlens{11}_95%HPD={0.000000,0.014189},rateIgrBrlens{11}_mean=0.820698,rateIgrBrlens{11}_median=0.472494,rateIgrBrlens{11}_95%HPD={0.000001,2.794429},effectivebrlenIgrBrlens{12}_mean=0.002427,effectivebrlenIgrBrlens{12}_median=0.001044,effectivebrlenIgrBrlens{12}_95%HPD={0.000000,0.009439},rateIgrBrlens{12}_mean=0.497235,rateIgrBrlens{12}_median=0.220548,rateIgrBrlens{12}_95%HPD={0.000001,1.901135}],((7[&prob=1.00000000e+00,prob_stddev=0.00000000e+00,prob_range={1.00000000e+00,1.00000000e+00},prob(percent)="100",prob+-sd="100+-0",height_mean=4.28913028e-08,height_median=4.00000000e-08,height_95%HPD={0.00000000e+00,9.50000000e-08}]:3.426246e-03[&length_mean=3.65012666e-03,length_median=3.42623800e-03,length_95%HPD={1.29161600e-03,6.41703600e-03},effectivebrlenIgrBrlens{1}_mean=0.001479,effectivebrlenIgrBrlens{1}_median=0.000433,effectivebrlenIgrBrlens{1}_95%HPD={0.000000,0.006426},rateIgrBrlens{1}_mean=0.411619,rateIgrBrlens{1}_median=0.124029,rateIgrBrlens{1}_95%HPD={0.000001,1.763536},effectivebrlenIgrBrlens{2}_mean=0.000068,effectivebrlenIgrBrlens{2}_median=0.000011,effectivebrlenIgrBrlens{2}_95%HPD={0.000000,0.000333},rateIgrBrlens{2}_mean=0.019977,rateIgrBrlens{2}_median=0.003257,rateIgrBrlens{2}_95%HPD={0.000001,0.096066},effectivebrlenIgrBrlens{3}_mean=0.002610,effectivebrlenIgrBrlens{3}_median=0.000907,effectivebrlenIgrBrlens{3}_95%HPD={0.000000,0.010846},rateIgrBrlens{3}_mean=0.722623,rateIgrBrlens{3}_median=0.261975,rateIgrBrlens{3}_95%HPD={0.000001,2.936984},effectivebrlenIgrBrlens{4}_mean=0.002713,effectivebrlenIgrBrlens{4}_median=0.000735,effectivebrlenIgrBrlens{4}_95%HPD={0.000000,0.011984},rateIgrBrlens{4}_mean=0.752611,rateIgrBrlens{4}_median=0.210013,rateIgrBrlens{4}_95%HPD={0.000001,3.260563},effectivebrlenIgrBrlens{5}_mean=0.003683,effectivebrlenIgrBrlens{5}_median=0.001305,effectivebrlenIgrBrlens{5}_95%HPD={0.000000,0.015112},rateIgrBrlens{5}_mean=1.013471,rateIgrBrlens{5}_median=0.373430,rateIgrBrlens{5}_95%HPD={0.000001,4.128219},effectivebrlenIgrBrlens{6}_mean=0.003665,effectivebrlenIgrBrlens{6}_median=0.002313,effectivebrlenIgrBrlens{6}_95%HPD={0.000000,0.012034},rateIgrBrlens{6}_mean=1.005131,rateIgrBrlens{6}_median=0.678781,rateIgrBrlens{6}_95%HPD={0.000001,3.197482},effectivebrlenIgrBrlens{7}_mean=0.003694,effectivebrlenIgrBrlens{7}_median=0.001305,effectivebrlenIgrBrlens{7}_95%HPD={0.000000,0.015211},rateIgrBrlens{7}_mean=1.018669,rateIgrBrlens{7}_median=0.375423,rateIgrBrlens{7}_95%HPD={0.000001,4.153985},effectivebrlenIgrBrlens{8}_mean=0.003747,effectivebrlenIgrBrlens{8}_median=0.001168,effectivebrlenIgrBrlens{8}_95%HPD={0.000000,0.016062},rateIgrBrlens{8}_mean=1.035281,rateIgrBrlens{8}_median=0.334396,rateIgrBrlens{8}_95%HPD={0.000001,4.365680},effectivebrlenIgrBrlens{9}_mean=0.003955,effectivebrlenIgrBrlens{9}_median=0.000424,effectivebrlenIgrBrlens{9}_95%HPD={0.000000,0.020140},rateIgrBrlens{9}_mean=1.108084,rateIgrBrlens{9}_median=0.122613,rateIgrBrlens{9}_95%HPD={0.000001,5.546926},effectivebrlenIgrBrlens{10}_mean=0.003728,effectivebrlenIgrBrlens{10}_median=0.001108,effectivebrlenIgrBrlens{10}_95%HPD={0.000000,0.016196},rateIgrBrlens{10}_mean=1.029777,rateIgrBrlens{10}_median=0.319048,rateIgrBrlens{10}_95%HPD={0.000001,4.396558},effectivebrlenIgrBrlens{11}_mean=0.003011,effectivebrlenIgrBrlens{11}_median=0.001358,effectivebrlenIgrBrlens{11}_95%HPD={0.000000,0.011446},rateIgrBrlens{11}_mean=0.826487,rateIgrBrlens{11}_median=0.390335,rateIgrBrlens{11}_95%HPD={0.000001,3.082274},effectivebrlenIgrBrlens{12}_mean=0.001805,effectivebrlenIgrBrlens{12}_median=0.000581,effectivebrlenIgrBrlens{12}_95%HPD={0.000000,0.007644},rateIgrBrlens{12}_mean=0.501925,rateIgrBrlens{12}_median=0.167157,rateIgrBrlens{12}_95%HPD={0.000001,2.112373}],25[&prob=1.00000000e+00,prob_stddev=0.00000000e+00,prob_range={1.00000000e+00,1.00000000e+00},prob(percent)="100",prob+-sd="100+-0",height_mean=4.28913028e-08,height_median=4.00000000e-08,height_95%HPD={0.00000000e+00,9.50000000e-08}]:3.426246e-03[&length_mean=3.65012666e-03,length_median=3.42623800e-03,length_95%HPD={1.29161600e-03,6.41703600e-03},effectivebrlenIgrBrlens{1}_mean=0.001493,effectivebrlenIgrBrlens{1}_median=0.000439,effectivebrlenIgrBrlens{1}_95%HPD={0.000000,0.006488},rateIgrBrlens{1}_mean=0.415336,rateIgrBrlens{1}_median=0.125391,rateIgrBrlens{1}_95%HPD={0.000001,1.770672},effectivebrlenIgrBrlens{2}_mean=0.000337,effectivebrlenIgrBrlens{2}_median=0.000246,effectivebrlenIgrBrlens{2}_95%HPD={0.000000,0.000957},rateIgrBrlens{2}_mean=0.104602,rateIgrBrlens{2}_median=0.070632,rateIgrBrlens{2}_95%HPD={0.000001,0.316603},effectivebrlenIgrBrlens{3}_mean=0.002628,effectivebrlenIgrBrlens{3}_median=0.000914,effectivebrlenIgrBrlens{3}_95%HPD={0.000000,0.010844},rateIgrBrlens{3}_mean=0.726802,rateIgrBrlens{3}_median=0.263077,rateIgrBrlens{3}_95%HPD={0.000001,2.963507},effectivebrlenIgrBrlens{4}_mean=0.002725,effectivebrlenIgrBrlens{4}_median=0.000748,effectivebrlenIgrBrlens{4}_95%HPD={0.000000,0.011986},rateIgrBrlens{4}_mean=0.754426,rateIgrBrlens{4}_median=0.214752,rateIgrBrlens{4}_95%HPD={0.000001,3.254715},effectivebrlenIgrBrlens{5}_mean=0.001467,effectivebrlenIgrBrlens{5}_median=0.000529,effectivebrlenIgrBrlens{5}_95%HPD={0.000000,0.006068},rateIgrBrlens{5}_mean=0.405513,rateIgrBrlens{5}_median=0.151898,rateIgrBrlens{5}_95%HPD={0.000001,1.653240},effectivebrlenIgrBrlens{6}_mean=0.003548,effectivebrlenIgrBrlens{6}_median=0.002240,effectivebrlenIgrBrlens{6}_95%HPD={0.000000,0.011569},rateIgrBrlens{6}_mean=0.972464,rateIgrBrlens{6}_median=0.660497,rateIgrBrlens{6}_95%HPD={0.000001,3.070217},effectivebrlenIgrBrlens{7}_mean=0.002659,effectivebrlenIgrBrlens{7}_median=0.000958,effectivebrlenIgrBrlens{7}_95%HPD={0.000000,0.010922},rateIgrBrlens{7}_mean=0.735314,rateIgrBrlens{7}_median=0.274546,rateIgrBrlens{7}_95%HPD={0.000001,2.972838},effectivebrlenIgrBrlens{8}_mean=0.000748,effectivebrlenIgrBrlens{8}_median=0.000235,effectivebrlenIgrBrlens{8}_95%HPD={0.000000,0.003212},rateIgrBrlens{8}_mean=0.208165,rateIgrBrlens{8}_median=0.066970,rateIgrBrlens{8}_95%HPD={0.000001,0.885239},effectivebrlenIgrBrlens{9}_mean=0.003645,effectivebrlenIgrBrlens{9}_median=0.000409,effectivebrlenIgrBrlens{9}_95%HPD={0.000000,0.018558},rateIgrBrlens{9}_mean=1.020438,rateIgrBrlens{9}_median=0.117968,rateIgrBrlens{9}_95%HPD={0.000001,5.138439},effectivebrlenIgrBrlens{10}_mean=0.001668,effectivebrlenIgrBrlens{10}_median=0.000508,effectivebrlenIgrBrlens{10}_95%HPD={0.000000,0.007204},rateIgrBrlens{10}_mean=0.463142,rateIgrBrlens{10}_median=0.144941,rateIgrBrlens{10}_95%HPD={0.000001,1.968029},effectivebrlenIgrBrlens{11}_mean=0.003019,effectivebrlenIgrBrlens{11}_median=0.001364,effectivebrlenIgrBrlens{11}_95%HPD={0.000000,0.011530},rateIgrBrlens{11}_mean=0.832150,rateIgrBrlens{11}_median=0.391018,rateIgrBrlens{11}_95%HPD={0.000001,3.109239},effectivebrlenIgrBrlens{12}_mean=0.001795,effectivebrlenIgrBrlens{12}_median=0.000569,effectivebrlenIgrBrlens{12}_95%HPD={0.000000,0.007698},rateIgrBrlens{12}_mean=0.498758,rateIgrBrlens{12}_median=0.163711,rateIgrBrlens{12}_95%HPD={0.000001,2.089152}])[&prob=1.00000000e+00,prob_stddev=0.00000000e+00,prob_range={1.00000000e+00,1.00000000e+00},prob(percent)="100",prob+-sd="100+-0",height_mean=3.65016955e-03,height_median=3.42628600e-03,height_95%HPD={1.29168500e-03,6.41710000e-03}]:5.868074e-03[&length_mean=5.90689954e-03,length_median=5.72038300e-03,length_95%HPD={2.32003700e-03,9.80977400e-03},effectivebrlenIgrBrlens{1}_mean=0.006496,effectivebrlenIgrBrlens{1}_median=0.005047,effectivebrlenIgrBrlens{1}_95%HPD={0.000000,0.017172},rateIgrBrlens{1}_mean=1.167744,rateIgrBrlens{1}_median=0.891318,rateIgrBrlens{1}_95%HPD={0.000001,3.119977},effectivebrlenIgrBrlens{2}_mean=0.001361,effectivebrlenIgrBrlens{2}_median=0.001233,effectivebrlenIgrBrlens{2}_95%HPD={0.000000,0.002832},rateIgrBrlens{2}_mean=0.256271,rateIgrBrlens{2}_median=0.214829,rateIgrBrlens{2}_95%HPD={0.000001,0.585252},effectivebrlenIgrBrlens{3}_mean=0.004217,effectivebrlenIgrBrlens{3}_median=0.002272,effectivebrlenIgrBrlens{3}_95%HPD={0.000000,0.014973},rateIgrBrlens{3}_mean=0.716856,rateIgrBrlens{3}_median=0.399485,rateIgrBrlens{3}_95%HPD={0.000001,2.508571},effectivebrlenIgrBrlens{4}_mean=0.004330,effectivebrlenIgrBrlens{4}_median=0.002003,effectivebrlenIgrBrlens{4}_95%HPD={0.000000,0.016519},rateIgrBrlens{4}_mean=0.736874,rateIgrBrlens{4}_median=0.350251,rateIgrBrlens{4}_95%HPD={0.000001,2.760996},effectivebrlenIgrBrlens{5}_mean=0.002358,effectivebrlenIgrBrlens{5}_median=0.001281,effectivebrlenIgrBrlens{5}_95%HPD={0.000000,0.008314},rateIgrBrlens{5}_mean=0.402445,rateIgrBrlens{5}_median=0.223372,rateIgrBrlens{5}_95%HPD={0.000001,1.406862},effectivebrlenIgrBrlens{6}_mean=0.005744,effectivebrlenIgrBrlens{6}_median=0.004347,effectivebrlenIgrBrlens{6}_95%HPD={0.000000,0.016225},rateIgrBrlens{6}_mean=0.973106,rateIgrBrlens{6}_median=0.776557,rateIgrBrlens{6}_95%HPD={0.000001,2.649377},effectivebrlenIgrBrlens{7}_mean=0.004257,effectivebrlenIgrBrlens{7}_median=0.002338,effectivebrlenIgrBrlens{7}_95%HPD={0.000000,0.014947},rateIgrBrlens{7}_mean=0.722651,rateIgrBrlens{7}_median=0.411769,rateIgrBrlens{7}_95%HPD={0.000001,2.494227},effectivebrlenIgrBrlens{8}_mean=0.001209,effectivebrlenIgrBrlens{8}_median=0.000609,effectivebrlenIgrBrlens{8}_95%HPD={0.000000,0.004462},rateIgrBrlens{8}_mean=0.206490,rateIgrBrlens{8}_median=0.106569,rateIgrBrlens{8}_95%HPD={0.000001,0.746636},effectivebrlenIgrBrlens{9}_mean=0.005513,effectivebrlenIgrBrlens{9}_median=0.001391,effectivebrlenIgrBrlens{9}_95%HPD={0.000000,0.024746},rateIgrBrlens{9}_mean=0.942365,rateIgrBrlens{9}_median=0.244621,rateIgrBrlens{9}_95%HPD={0.000001,4.220020},effectivebrlenIgrBrlens{10}_mean=0.002679,effectivebrlenIgrBrlens{10}_median=0.001317,effectivebrlenIgrBrlens{10}_95%HPD={0.000000,0.009957},rateIgrBrlens{10}_mean=0.456805,rateIgrBrlens{10}_median=0.230839,rateIgrBrlens{10}_95%HPD={0.000001,1.668331},effectivebrlenIgrBrlens{11}_mean=0.004830,effectivebrlenIgrBrlens{11}_median=0.003025,effectivebrlenIgrBrlens{11}_95%HPD={0.000000,0.015775},rateIgrBrlens{11}_mean=0.817901,rateIgrBrlens{11}_median=0.531829,rateIgrBrlens{11}_95%HPD={0.000001,2.610338},effectivebrlenIgrBrlens{12}_mean=0.002876,effectivebrlenIgrBrlens{12}_median=0.001452,effectivebrlenIgrBrlens{12}_95%HPD={0.000000,0.010505},rateIgrBrlens{12}_mean=0.490532,rateIgrBrlens{12}_median=0.254436,rateIgrBrlens{12}_95%HPD={0.000001,1.755706}],((9[&prob=1.00000000e+00,prob_stddev=0.00000000e+00,prob_range={1.00000000e+00,1.00000000e+00},prob(percent)="100",prob+-sd="100+-0",height_mean=4.28898921e-08,height_median=4.00000000e-08,height_95%HPD={0.00000000e+00,9.50000000e-08}]:4.198707e-03[&length_mean=3.01420548e-03,length_median=2.71529200e-03,length_95%HPD={9.85482600e-04,5.70420900e-03},effectivebrlenIgrBrlens{1}_mean=0.001255,effectivebrlenIgrBrlens{1}_median=0.000277,effectivebrlenIgrBrlens{1}_95%HPD={0.000000,0.005791},rateIgrBrlens{1}_mean=0.425624,rateIgrBrlens{1}_median=0.098112,rateIgrBrlens{1}_95%HPD={0.000001,1.931265},effectivebrlenIgrBrlens{2}_mean=0.000049,effectivebrlenIgrBrlens{2}_median=0.000006,effectivebrlenIgrBrlens{2}_95%HPD={0.000000,0.000243},rateIgrBrlens{2}_mean=0.017603,rateIgrBrlens{2}_median=0.002221,rateIgrBrlens{2}_95%HPD={0.000001,0.086093},effectivebrlenIgrBrlens{3}_mean=0.002190,effectivebrlenIgrBrlens{3}_median=0.000594,effectivebrlenIgrBrlens{3}_95%HPD={0.000000,0.009638},rateIgrBrlens{3}_mean=0.737436,rateIgrBrlens{3}_median=0.209733,rateIgrBrlens{3}_95%HPD={0.000001,3.182723},effectivebrlenIgrBrlens{4}_mean=0.002287,effectivebrlenIgrBrlens{4}_median=0.000458,effectivebrlenIgrBrlens{4}_95%HPD={0.000000,0.010706},rateIgrBrlens{4}_mean=0.776378,rateIgrBrlens{4}_median=0.162320,rateIgrBrlens{4}_95%HPD={0.000001,3.534031},effectivebrlenIgrBrlens{5}_mean=0.003057,effectivebrlenIgrBrlens{5}_median=0.000839,effectivebrlenIgrBrlens{5}_95%HPD={0.000000,0.013547},rateIgrBrlens{5}_mean=1.027041,rateIgrBrlens{5}_median=0.297705,rateIgrBrlens{5}_95%HPD={0.000001,4.414571},effectivebrlenIgrBrlens{6}_mean=0.003021,effectivebrlenIgrBrlens{6}_median=0.001670,effectivebrlenIgrBrlens{6}_95%HPD={0.000000,0.010573},rateIgrBrlens{6}_mean=1.005921,rateIgrBrlens{6}_median=0.610124,rateIgrBrlens{6}_95%HPD={0.000001,3.381968},effectivebrlenIgrBrlens{7}_mean=0.003141,effectivebrlenIgrBrlens{7}_median=0.000868,effectivebrlenIgrBrlens{7}_95%HPD={0.000000,0.013769},rateIgrBrlens{7}_mean=1.057129,rateIgrBrlens{7}_median=0.308388,rateIgrBrlens{7}_95%HPD={0.000001,4.533120},effectivebrlenIgrBrlens{8}_mean=0.003055,effectivebrlenIgrBrlens{8}_median=0.000713,effectivebrlenIgrBrlens{8}_95%HPD={0.000000,0.013938},rateIgrBrlens{8}_mean=1.028676,rateIgrBrlens{8}_median=0.248539,rateIgrBrlens{8}_95%HPD={0.000001,4.637783},effectivebrlenIgrBrlens{9}_mean=0.003422,effectivebrlenIgrBrlens{9}_median=0.000244,effectivebrlenIgrBrlens{9}_95%HPD={0.000000,0.017857},rateIgrBrlens{9}_mean=1.184501,rateIgrBrlens{9}_median=0.086505,rateIgrBrlens{9}_95%HPD={0.000001,6.102617},effectivebrlenIgrBrlens{10}_mean=0.003090,effectivebrlenIgrBrlens{10}_median=0.000690,effectivebrlenIgrBrlens{10}_95%HPD={0.000000,0.014174},rateIgrBrlens{10}_mean=1.037680,rateIgrBrlens{10}_median=0.242639,rateIgrBrlens{10}_95%HPD={0.000001,4.666876},effectivebrlenIgrBrlens{11}_mean=0.003072,effectivebrlenIgrBrlens{11}_median=0.001114,effectivebrlenIgrBrlens{11}_95%HPD={0.000000,0.012579},rateIgrBrlens{11}_mean=1.029494,rateIgrBrlens{11}_median=0.394309,rateIgrBrlens{11}_95%HPD={0.000001,4.097154},effectivebrlenIgrBrlens{12}_mean=0.003095,effectivebrlenIgrBrlens{12}_median=0.000735,effectivebrlenIgrBrlens{12}_95%HPD={0.000000,0.013987},rateIgrBrlens{12}_mean=1.040187,rateIgrBrlens{12}_median=0.260623,rateIgrBrlens{12}_95%HPD={0.000001,4.598185}],31[&prob=1.00000000e+00,prob_stddev=0.00000000e+00,prob_range={1.00000000e+00,1.00000000e+00},prob(percent)="100",prob+-sd="100+-0",height_mean=4.28926141e-08,height_median=4.00000000e-08,height_95%HPD={0.00000000e+00,9.50000000e-08}]:4.198707e-03[&length_mean=3.11324662e-03,length_median=2.81654400e-03,length_95%HPD={9.80565800e-04,5.85450300e-03},effectivebrlenIgrBrlens{1}_mean=0.001287,effectivebrlenIgrBrlens{1}_median=0.000298,effectivebrlenIgrBrlens{1}_95%HPD={0.000000,0.005926},rateIgrBrlens{1}_mean=0.423169,rateIgrBrlens{1}_median=0.101230,rateIgrBrlens{1}_95%HPD={0.000001,1.897417},effectivebrlenIgrBrlens{2}_mean=0.000053,effectivebrlenIgrBrlens{2}_median=0.000007,effectivebrlenIgrBrlens{2}_95%HPD={0.000000,0.000262},rateIgrBrlens{2}_mean=0.018466,rateIgrBrlens{2}_median=0.002424,rateIgrBrlens{2}_95%HPD={0.000001,0.090012},effectivebrlenIgrBrlens{3}_mean=0.003209,effectivebrlenIgrBrlens{3}_median=0.000907,effectivebrlenIgrBrlens{3}_95%HPD={0.000000,0.014057},rateIgrBrlens{3}_mean=1.044411,rateIgrBrlens{3}_median=0.309746,rateIgrBrlens{3}_95%HPD={0.000001,4.446088},effectivebrlenIgrBrlens{4}_mean=0.003224,effectivebrlenIgrBrlens{4}_median=0.000659,effectivebrlenIgrBrlens{4}_95%HPD={0.000000,0.015037},rateIgrBrlens{4}_mean=1.055160,rateIgrBrlens{4}_median=0.224289,rateIgrBrlens{4}_95%HPD={0.000001,4.833485},effectivebrlenIgrBrlens{5}_mean=0.003185,effectivebrlenIgrBrlens{5}_median=0.000910,effectivebrlenIgrBrlens{5}_95%HPD={0.000000,0.013960},rateIgrBrlens{5}_mean=1.032649,rateIgrBrlens{5}_median=0.308906,rateIgrBrlens{5}_95%HPD={0.000001,4.464027},effectivebrlenIgrBrlens{6}_mean=0.003126,effectivebrlenIgrBrlens{6}_median=0.001770,effectivebrlenIgrBrlens{6}_95%HPD={0.000000,0.010882},rateIgrBrlens{6}_mean=1.011103,rateIgrBrlens{6}_median=0.624061,rateIgrBrlens{6}_95%HPD={0.000001,3.387013},effectivebrlenIgrBrlens{7}_mean=0.003205,effectivebrlenIgrBrlens{7}_median=0.000919,effectivebrlenIgrBrlens{7}_95%HPD={0.000000,0.014000},rateIgrBrlens{7}_mean=1.040155,rateIgrBrlens{7}_median=0.314359,rateIgrBrlens{7}_95%HPD={0.000001,4.412752},effectivebrlenIgrBrlens{8}_mean=0.003189,effectivebrlenIgrBrlens{8}_median=0.000793,effectivebrlenIgrBrlens{8}_95%HPD={0.000000,0.014320},rateIgrBrlens{8}_mean=1.036938,rateIgrBrlens{8}_median=0.267231,rateIgrBrlens{8}_95%HPD={0.000001,4.558110},effectivebrlenIgrBrlens{9}_mean=0.003510,effectivebrlenIgrBrlens{9}_median=0.000270,effectivebrlenIgrBrlens{9}_95%HPD={0.000000,0.018278},rateIgrBrlens{9}_mean=1.170912,rateIgrBrlens{9}_median=0.093127,rateIgrBrlens{9}_95%HPD={0.000001,5.962006},effectivebrlenIgrBrlens{10}_mean=0.003205,effectivebrlenIgrBrlens{10}_median=0.000747,effectivebrlenIgrBrlens{10}_95%HPD={0.000000,0.014503},rateIgrBrlens{10}_mean=1.046105,rateIgrBrlens{10}_median=0.255427,rateIgrBrlens{10}_95%HPD={0.000001,4.656328},effectivebrlenIgrBrlens{11}_mean=0.003176,effectivebrlenIgrBrlens{11}_median=0.001184,effectivebrlenIgrBrlens{11}_95%HPD={0.000000,0.012872},rateIgrBrlens{11}_mean=1.027734,rateIgrBrlens{11}_median=0.407451,rateIgrBrlens{11}_95%HPD={0.000001,4.091307},effectivebrlenIgrBrlens{12}_mean=0.003197,effectivebrlenIgrBrlens{12}_median=0.000794,effectivebrlenIgrBrlens{12}_95%HPD={0.000000,0.014327},rateIgrBrlens{12}_mean=1.038724,rateIgrBrlens{12}_median=0.271189,rateIgrBrlens{12}_95%HPD={0.000001,4.550616}],36[&prob=1.00000000e+00,prob_stddev=0.00000000e+00,prob_range={1.00000000e+00,1.00000000e+00},prob(percent)="100",prob+-sd="100+-0",height_mean=4.28929874e-08,height_median=4.00000000e-08,height_95%HPD={0.00000000e+00,9.50000000e-08}]:4.198707e-03[&length_mean=3.05109333e-03,length_median=2.77033100e-03,length_95%HPD={9.67004400e-04,5.70659900e-03},effectivebrlenIgrBrlens{1}_mean=0.001275,effectivebrlenIgrBrlens{1}_median=0.000293,effectivebrlenIgrBrlens{1}_95%HPD={0.000000,0.005851},rateIgrBrlens{1}_mean=0.426305,rateIgrBrlens{1}_median=0.101681,rateIgrBrlens{1}_95%HPD={0.000001,1.919042},effectivebrlenIgrBrlens{2}_mean=0.000050,effectivebrlenIgrBrlens{2}_median=0.000007,effectivebrlenIgrBrlens{2}_95%HPD={0.000000,0.000250},rateIgrBrlens{2}_mean=0.017675,rateIgrBrlens{2}_median=0.002293,rateIgrBrlens{2}_95%HPD={0.000001,0.087021},effectivebrlenIgrBrlens{3}_mean=0.002228,effectivebrlenIgrBrlens{3}_median=0.000620,effectivebrlenIgrBrlens{3}_95%HPD={0.000000,0.009725},rateIgrBrlens{3}_mean=0.740372,rateIgrBrlens{3}_median=0.216759,rateIgrBrlens{3}_95%HPD={0.000001,3.163587},effectivebrlenIgrBrlens{4}_mean=0.002311,effectivebrlenIgrBrlens{4}_median=0.000479,effectivebrlenIgrBrlens{4}_95%HPD={0.000000,0.010714},rateIgrBrlens{4}_mean=0.775796,rateIgrBrlens{4}_median=0.168864,rateIgrBrlens{4}_95%HPD={0.000001,3.537956},effectivebrlenIgrBrlens{5}_mean=0.001236,effectivebrlenIgrBrlens{5}_median=0.000350,effectivebrlenIgrBrlens{5}_95%HPD={0.000000,0.005441},rateIgrBrlens{5}_mean=0.412579,rateIgrBrlens{5}_median=0.120942,rateIgrBrlens{5}_95%HPD={0.000001,1.784499},effectivebrlenIgrBrlens{6}_mean=0.002976,effectivebrlenIgrBrlens{6}_median=0.001707,effectivebrlenIgrBrlens{6}_95%HPD={0.000000,0.010292},rateIgrBrlens{6}_mean=0.978745,rateIgrBrlens{6}_median=0.611286,rateIgrBrlens{6}_95%HPD={0.000001,3.272157},effectivebrlenIgrBrlens{7}_mean=0.002263,effectivebrlenIgrBrlens{7}_median=0.000647,effectivebrlenIgrBrlens{7}_95%HPD={0.000000,0.009825},rateIgrBrlens{7}_mean=0.753602,rateIgrBrlens{7}_median=0.226626,rateIgrBrlens{7}_95%HPD={0.000001,3.203261},effectivebrlenIgrBrlens{8}_mean=0.002349,effectivebrlenIgrBrlens{8}_median=0.001042,effectivebrlenIgrBrlens{8}_95%HPD={0.000000,0.008746},rateIgrBrlens{8}_mean=0.788946,rateIgrBrlens{8}_median=0.354573,rateIgrBrlens{8}_95%HPD={0.000001,2.940618},effectivebrlenIgrBrlens{9}_mean=0.002408,effectivebrlenIgrBrlens{9}_median=0.000182,effectivebrlenIgrBrlens{9}_95%HPD={0.000000,0.012637},rateIgrBrlens{9}_mean=0.826513,rateIgrBrlens{9}_median=0.063443,rateIgrBrlens{9}_95%HPD={0.000001,4.239480},effectivebrlenIgrBrlens{10}_mean=0.001448,effectivebrlenIgrBrlens{10}_median=0.000335,effectivebrlenIgrBrlens{10}_95%HPD={0.000000,0.006649},rateIgrBrlens{10}_mean=0.484204,rateIgrBrlens{10}_median=0.116669,rateIgrBrlens{10}_95%HPD={0.000001,2.171632},effectivebrlenIgrBrlens{11}_mean=0.002542,effectivebrlenIgrBrlens{11}_median=0.000953,effectivebrlenIgrBrlens{11}_95%HPD={0.000000,0.010342},rateIgrBrlens{11}_mean=0.840201,rateIgrBrlens{11}_median=0.334549,rateIgrBrlens{11}_95%HPD={0.000001,3.344491},effectivebrlenIgrBrlens{12}_mean=0.001564,effectivebrlenIgrBrlens{12}_median=0.000387,effectivebrlenIgrBrlens{12}_95%HPD={0.000000,0.007061},rateIgrBrlens{12}_mean=0.522496,rateIgrBrlens{12}_median=0.134093,rateIgrBrlens{12}_95%HPD={0.000001,2.296166}])[&prob=8.91474780e-01,prob_stddev=2.93209702e-03,prob_range={8.89401475e-01,8.93548086e-01},prob(percent)="89",prob+-sd="89+-0",height_mean=4.35923037e-03,height_median=4.19874700e-03,height_95%HPD={2.21978600e-03,6.79362400e-03}]:2.336534e-03[&length_mean=2.45255838e-03,length_median=2.28824400e-03,length_95%HPD={7.92135100e-04,4.46219700e-03},effectivebrlenIgrBrlens{1}_mean=0.001047,effectivebrlenIgrBrlens{1}_median=0.000176,effectivebrlenIgrBrlens{1}_95%HPD={0.000000,0.005071},rateIgrBrlens{1}_mean=0.435540,rateIgrBrlens{1}_median=0.075504,rateIgrBrlens{1}_95%HPD={0.000001,2.065497},effectivebrlenIgrBrlens{2}_mean=0.000900,effectivebrlenIgrBrlens{2}_median=0.000781,effectivebrlenIgrBrlens{2}_95%HPD={0.000000,0.002105},rateIgrBrlens{2}_mean=0.431669,rateIgrBrlens{2}_median=0.331331,rateIgrBrlens{2}_95%HPD={0.000001,1.160439},effectivebrlenIgrBrlens{3}_mean=0.001829,effectivebrlenIgrBrlens{3}_median=0.000386,effectivebrlenIgrBrlens{3}_95%HPD={0.000000,0.008437},rateIgrBrlens{3}_mean=0.759553,rateIgrBrlens{3}_median=0.167913,rateIgrBrlens{3}_95%HPD={0.000001,3.426061},effectivebrlenIgrBrlens{4}_mean=0.001920,effectivebrlenIgrBrlens{4}_median=0.000285,effectivebrlenIgrBrlens{4}_95%HPD={0.000000,0.009330},rateIgrBrlens{4}_mean=0.804099,rateIgrBrlens{4}_median=0.122849,rateIgrBrlens{4}_95%HPD={0.000001,3.832726},effectivebrlenIgrBrlens{5}_mean=0.001009,effectivebrlenIgrBrlens{5}_median=0.000214,effectivebrlenIgrBrlens{5}_95%HPD={0.000000,0.004690},rateIgrBrlens{5}_mean=0.420852,rateIgrBrlens{5}_median=0.092222,rateIgrBrlens{5}_95%HPD={0.000001,1.914924},effectivebrlenIgrBrlens{6}_mean=0.002428,effectivebrlenIgrBrlens{6}_median=0.001231,effectivebrlenIgrBrlens{6}_95%HPD={0.000000,0.008825},rateIgrBrlens{6}_mean=0.993989,rateIgrBrlens{6}_median=0.542562,rateIgrBrlens{6}_95%HPD={0.000001,3.523390},effectivebrlenIgrBrlens{7}_mean=0.001844,effectivebrlenIgrBrlens{7}_median=0.000407,effectivebrlenIgrBrlens{7}_95%HPD={0.000000,0.008377},rateIgrBrlens{7}_mean=0.765769,rateIgrBrlens{7}_median=0.175800,rateIgrBrlens{7}_95%HPD={0.000001,3.421226},effectivebrlenIgrBrlens{8}_mean=0.001902,effectivebrlenIgrBrlens{8}_median=0.000599,effectivebrlenIgrBrlens{8}_95%HPD={0.000000,0.007795},rateIgrBrlens{8}_mean=0.806610,rateIgrBrlens{8}_median=0.255232,rateIgrBrlens{8}_95%HPD={0.000001,3.323162},effectivebrlenIgrBrlens{9}_mean=0.002048,effectivebrlenIgrBrlens{9}_median=0.000103,effectivebrlenIgrBrlens{9}_95%HPD={0.000000,0.010969},rateIgrBrlens{9}_mean=0.875375,rateIgrBrlens{9}_median=0.044846,rateIgrBrlens{9}_95%HPD={0.000001,4.611362},effectivebrlenIgrBrlens{10}_mean=0.001194,effectivebrlenIgrBrlens{10}_median=0.000205,effectivebrlenIgrBrlens{10}_95%HPD={0.000000,0.005718},rateIgrBrlens{10}_mean=0.499337,rateIgrBrlens{10}_median=0.088098,rateIgrBrlens{10}_95%HPD={0.000001,2.362248},effectivebrlenIgrBrlens{11}_mean=0.002080,effectivebrlenIgrBrlens{11}_median=0.000625,effectivebrlenIgrBrlens{11}_95%HPD={0.000000,0.008889},rateIgrBrlens{11}_mean=0.860385,rateIgrBrlens{11}_median=0.269507,rateIgrBrlens{11}_95%HPD={0.000001,3.613298},effectivebrlenIgrBrlens{12}_mean=0.001270,effectivebrlenIgrBrlens{12}_median=0.000232,effectivebrlenIgrBrlens{12}_95%HPD={0.000000,0.005999},rateIgrBrlens{12}_mean=0.532221,rateIgrBrlens{12}_median=0.099840,rateIgrBrlens{12}_95%HPD={0.000001,2.489224}],29[&prob=1.00000000e+00,prob_stddev=0.00000000e+00,prob_range={1.00000000e+00,1.00000000e+00},prob(percent)="100",prob+-sd="100+-0",height_mean=4.28917081e-08,height_median=4.00000000e-08,height_95%HPD={0.00000000e+00,9.50000000e-08}]:6.535241e-03[&length_mean=6.45474024e-03,length_median=6.36852000e-03,length_95%HPD={2.22271600e-03,1.01429500e-02},effectivebrlenIgrBrlens{1}_mean=0.006776,effectivebrlenIgrBrlens{1}_median=0.005319,effectivebrlenIgrBrlens{1}_95%HPD={0.000000,0.017661},rateIgrBrlens{1}_mean=1.112258,rateIgrBrlens{1}_median=0.855966,rateIgrBrlens{1}_95%HPD={0.000038,2.927684},effectivebrlenIgrBrlens{2}_mean=0.000970,effectivebrlenIgrBrlens{2}_median=0.000843,effectivebrlenIgrBrlens{2}_95%HPD={0.000000,0.002253},rateIgrBrlens{2}_mean=0.180233,rateIgrBrlens{2}_median=0.129129,rateIgrBrlens{2}_95%HPD={0.000001,0.516470},effectivebrlenIgrBrlens{3}_mean=0.004594,effectivebrlenIgrBrlens{3}_median=0.002644,effectivebrlenIgrBrlens{3}_95%HPD={0.000000,0.015777},rateIgrBrlens{3}_mean=0.714775,rateIgrBrlens{3}_median=0.420636,rateIgrBrlens{3}_95%HPD={0.000001,2.404493},effectivebrlenIgrBrlens{4}_mean=0.004727,effectivebrlenIgrBrlens{4}_median=0.002345,effectivebrlenIgrBrlens{4}_95%HPD={0.000000,0.017442},rateIgrBrlens{4}_mean=0.734663,rateIgrBrlens{4}_median=0.374206,rateIgrBrlens{4}_95%HPD={0.000001,2.651942},effectivebrlenIgrBrlens{5}_mean=0.002595,effectivebrlenIgrBrlens{5}_median=0.001503,effectivebrlenIgrBrlens{5}_95%HPD={0.000000,0.008922},rateIgrBrlens{5}_mean=0.404095,rateIgrBrlens{5}_median=0.237845,rateIgrBrlens{5}_95%HPD={0.000001,1.363301},effectivebrlenIgrBrlens{6}_mean=0.006263,effectivebrlenIgrBrlens{6}_median=0.004933,effectivebrlenIgrBrlens{6}_95%HPD={0.000000,0.017106},rateIgrBrlens{6}_mean=0.971245,rateIgrBrlens{6}_median=0.795790,rateIgrBrlens{6}_95%HPD={0.000001,2.572252},effectivebrlenIgrBrlens{7}_mean=0.006459,effectivebrlenIgrBrlens{7}_median=0.003710,effectivebrlenIgrBrlens{7}_95%HPD={0.000000,0.022212},rateIgrBrlens{7}_mean=1.003331,rateIgrBrlens{7}_median=0.594788,rateIgrBrlens{7}_95%HPD={0.000001,3.385681},effectivebrlenIgrBrlens{8}_mean=0.006504,effectivebrlenIgrBrlens{8}_median=0.003467,effectivebrlenIgrBrlens{8}_95%HPD={0.000000,0.023134},rateIgrBrlens{8}_mean=1.008302,rateIgrBrlens{8}_median=0.554635,rateIgrBrlens{8}_95%HPD={0.000001,3.516076},effectivebrlenIgrBrlens{9}_mean=0.006564,effectivebrlenIgrBrlens{9}_median=0.001858,effectivebrlenIgrBrlens{9}_95%HPD={0.000000,0.028984},rateIgrBrlens{9}_mean=1.023262,rateIgrBrlens{9}_median=0.295513,rateIgrBrlens{9}_95%HPD={0.000001,4.462812},effectivebrlenIgrBrlens{10}_mean=0.006470,effectivebrlenIgrBrlens{10}_median=0.003382,effectivebrlenIgrBrlens{10}_95%HPD={0.000000,0.023203},rateIgrBrlens{10}_mean=1.000993,rateIgrBrlens{10}_median=0.541183,rateIgrBrlens{10}_95%HPD={0.000001,3.534420},effectivebrlenIgrBrlens{11}_mean=0.005298,effectivebrlenIgrBrlens{11}_median=0.003503,effectivebrlenIgrBrlens{11}_95%HPD={0.000000,0.016746},rateIgrBrlens{11}_mean=0.823340,rateIgrBrlens{11}_median=0.557470,rateIgrBrlens{11}_95%HPD={0.000001,2.546161},effectivebrlenIgrBrlens{12}_mean=0.003137,effectivebrlenIgrBrlens{12}_median=0.001704,effectivebrlenIgrBrlens{12}_95%HPD={0.000000,0.011083},rateIgrBrlens{12}_mean=0.490063,rateIgrBrlens{12}_median=0.270364,rateIgrBrlens{12}_95%HPD={0.000001,1.700992}])[&prob=1.00000000e+00,prob_stddev=0.00000000e+00,prob_range={1.00000000e+00,1.00000000e+00},prob(percent)="100",prob+-sd="100+-0",height_mean=6.74732434e-03,height_median=6.53528100e-03,height_95%HPD={3.80495900e-03,1.01721440e-02}]:2.759079e-03[&length_mean=2.83362591e-03,length_median=2.63332800e-03,length_95%HPD={8.91174200e-04,5.23138200e-03},effectivebrlenIgrBrlens{1}_mean=0.001200,effectivebrlenIgrBrlens{1}_median=0.000250,effectivebrlenIgrBrlens{1}_95%HPD={0.000000,0.005603},rateIgrBrlens{1}_mean=0.434531,rateIgrBrlens{1}_median=0.093315,rateIgrBrlens{1}_95%HPD={0.000001,1.985979},effectivebrlenIgrBrlens{2}_mean=0.002549,effectivebrlenIgrBrlens{2}_median=0.002378,effectivebrlenIgrBrlens{2}_95%HPD={0.000649,0.004786},rateIgrBrlens{2}_mean=1.068498,rateIgrBrlens{2}_median=0.896807,rateIgrBrlens{2}_95%HPD={0.153332,2.443920},effectivebrlenIgrBrlens{3}_mean=0.002073,effectivebrlenIgrBrlens{3}_median=0.000524,effectivebrlenIgrBrlens{3}_95%HPD={0.000000,0.009205},rateIgrBrlens{3}_mean=0.744100,rateIgrBrlens{3}_median=0.197391,rateIgrBrlens{3}_95%HPD={0.000001,3.224099},effectivebrlenIgrBrlens{4}_mean=0.002180,effectivebrlenIgrBrlens{4}_median=0.000406,effectivebrlenIgrBrlens{4}_95%HPD={0.000000,0.010267},rateIgrBrlens{4}_mean=0.790023,rateIgrBrlens{4}_median=0.151124,rateIgrBrlens{4}_95%HPD={0.000001,3.671741},effectivebrlenIgrBrlens{5}_mean=0.001151,effectivebrlenIgrBrlens{5}_median=0.000296,effectivebrlenIgrBrlens{5}_95%HPD={0.000000,0.005153},rateIgrBrlens{5}_mean=0.412360,rateIgrBrlens{5}_median=0.110215,rateIgrBrlens{5}_95%HPD={0.000001,1.808974},effectivebrlenIgrBrlens{6}_mean=0.002788,effectivebrlenIgrBrlens{6}_median=0.001534,effectivebrlenIgrBrlens{6}_95%HPD={0.000000,0.009805},rateIgrBrlens{6}_mean=0.988493,rateIgrBrlens{6}_median=0.587491,rateIgrBrlens{6}_95%HPD={0.000001,3.371210},effectivebrlenIgrBrlens{7}_mean=0.002100,effectivebrlenIgrBrlens{7}_median=0.000554,effectivebrlenIgrBrlens{7}_95%HPD={0.000000,0.009255},rateIgrBrlens{7}_mean=0.753412,rateIgrBrlens{7}_median=0.208176,rateIgrBrlens{7}_95%HPD={0.000001,3.264887},effectivebrlenIgrBrlens{8}_mean=0.002166,effectivebrlenIgrBrlens{8}_median=0.000860,effectivebrlenIgrBrlens{8}_95%HPD={0.000000,0.008359},rateIgrBrlens{8}_mean=0.799531,rateIgrBrlens{8}_median=0.313736,rateIgrBrlens{8}_95%HPD={0.000001,3.093716},effectivebrlenIgrBrlens{9}_mean=0.002263,effectivebrlenIgrBrlens{9}_median=0.000151,effectivebrlenIgrBrlens{9}_95%HPD={0.000000,0.011971},rateIgrBrlens{9}_mean=0.834766,rateIgrBrlens{9}_median=0.057443,rateIgrBrlens{9}_95%HPD={0.000001,4.360595},effectivebrlenIgrBrlens{10}_mean=0.001370,effectivebrlenIgrBrlens{10}_median=0.000291,effectivebrlenIgrBrlens{10}_95%HPD={0.000000,0.006338},rateIgrBrlens{10}_mean=0.494383,rateIgrBrlens{10}_median=0.108253,rateIgrBrlens{10}_95%HPD={0.000001,2.244386},effectivebrlenIgrBrlens{11}_mean=0.002379,effectivebrlenIgrBrlens{11}_median=0.000839,effectivebrlenIgrBrlens{11}_95%HPD={0.000000,0.009850},rateIgrBrlens{11}_mean=0.850801,rateIgrBrlens{11}_median=0.312808,rateIgrBrlens{11}_95%HPD={0.000001,3.440458},effectivebrlenIgrBrlens{12}_mean=0.001412,effectivebrlenIgrBrlens{12}_median=0.000318,effectivebrlenIgrBrlens{12}_95%HPD={0.000000,0.006520},rateIgrBrlens{12}_mean=0.509033,rateIgrBrlens{12}_median=0.119119,rateIgrBrlens{12}_95%HPD={0.000001,2.297596}])[&prob=9.90826789e-01,prob_stddev=0.00000000e+00,prob_range={9.90826789e-01,9.90826789e-01},prob(percent)="99",prob+-sd="99+-0",height_mean=9.55728068e-03,height_median=9.29436000e-03,height_95%HPD={5.68393600e-03,1.38880560e-02}]:3.061137e-03[&length_mean=3.15112011e-03,length_median=2.90615200e-03,length_95%HPD={9.09823200e-04,5.92453700e-03},effectivebrlenIgrBrlens{1}_mean=0.001320,effectivebrlenIgrBrlens{1}_median=0.000312,effectivebrlenIgrBrlens{1}_95%HPD={0.000000,0.006023},rateIgrBrlens{1}_mean=0.428359,rateIgrBrlens{1}_median=0.104682,rateIgrBrlens{1}_95%HPD={0.000001,1.916229},effectivebrlenIgrBrlens{2}_mean=0.000150,effectivebrlenIgrBrlens{2}_median=0.000020,effectivebrlenIgrBrlens{2}_95%HPD={0.000000,0.000751},rateIgrBrlens{2}_mean=0.051467,rateIgrBrlens{2}_median=0.006677,rateIgrBrlens{2}_95%HPD={0.000001,0.252742},effectivebrlenIgrBrlens{3}_mean=0.002299,effectivebrlenIgrBrlens{3}_median=0.000672,effectivebrlenIgrBrlens{3}_95%HPD={0.000000,0.009943},rateIgrBrlens{3}_mean=0.738824,rateIgrBrlens{3}_median=0.226455,rateIgrBrlens{3}_95%HPD={0.000001,3.108524},effectivebrlenIgrBrlens{4}_mean=0.002375,effectivebrlenIgrBrlens{4}_median=0.000510,effectivebrlenIgrBrlens{4}_95%HPD={0.000000,0.011027},rateIgrBrlens{4}_mean=0.768800,rateIgrBrlens{4}_median=0.170876,rateIgrBrlens{4}_95%HPD={0.000001,3.479228},effectivebrlenIgrBrlens{5}_mean=0.001870,effectivebrlenIgrBrlens{5}_median=0.000617,effectivebrlenIgrBrlens{5}_95%HPD={0.000000,0.007882},rateIgrBrlens{5}_mean=0.605829,rateIgrBrlens{5}_median=0.205796,rateIgrBrlens{5}_95%HPD={0.000001,2.495771},effectivebrlenIgrBrlens{6}_mean=0.003074,effectivebrlenIgrBrlens{6}_median=0.001778,effectivebrlenIgrBrlens{6}_95%HPD={0.000000,0.010621},rateIgrBrlens{6}_mean=0.979560,rateIgrBrlens{6}_median=0.613908,rateIgrBrlens{6}_95%HPD={0.000001,3.246540},effectivebrlenIgrBrlens{7}_mean=0.002312,effectivebrlenIgrBrlens{7}_median=0.000702,effectivebrlenIgrBrlens{7}_95%HPD={0.000000,0.009921},rateIgrBrlens{7}_mean=0.745074,rateIgrBrlens{7}_median=0.236642,rateIgrBrlens{7}_95%HPD={0.000001,3.142006},effectivebrlenIgrBrlens{8}_mean=0.000632,effectivebrlenIgrBrlens{8}_median=0.000161,effectivebrlenIgrBrlens{8}_95%HPD={0.000000,0.002871},rateIgrBrlens{8}_mean=0.205098,rateIgrBrlens{8}_median=0.054075,rateIgrBrlens{8}_95%HPD={0.000001,0.900522},effectivebrlenIgrBrlens{9}_mean=0.020988,effectivebrlenIgrBrlens{9}_median=0.015555,effectivebrlenIgrBrlens{9}_95%HPD={0.000000,0.058986},rateIgrBrlens{9}_mean=7.721932,rateIgrBrlens{9}_median=5.278287,rateIgrBrlens{9}_95%HPD={0.000001,23.230944},effectivebrlenIgrBrlens{10}_mean=0.001461,effectivebrlenIgrBrlens{10}_median=0.000356,effectivebrlenIgrBrlens{10}_95%HPD={0.000000,0.006556},rateIgrBrlens{10}_mean=0.473770,rateIgrBrlens{10}_median=0.120616,rateIgrBrlens{10}_95%HPD={0.000001,2.095054},effectivebrlenIgrBrlens{11}_mean=0.002615,effectivebrlenIgrBrlens{11}_median=0.001012,effectivebrlenIgrBrlens{11}_95%HPD={0.000000,0.010590},rateIgrBrlens{11}_mean=0.838776,rateIgrBrlens{11}_median=0.342702,rateIgrBrlens{11}_95%HPD={0.000001,3.299015},effectivebrlenIgrBrlens{12}_mean=0.001567,effectivebrlenIgrBrlens{12}_median=0.000404,effectivebrlenIgrBrlens{12}_95%HPD={0.000000,0.006936},rateIgrBrlens{12}_mean=0.507787,rateIgrBrlens{12}_median=0.136197,rateIgrBrlens{12}_95%HPD={0.000001,2.211903}])[&prob=1.00000000e+00,prob_stddev=0.00000000e+00,prob_range={1.00000000e+00,1.00000000e+00},prob(percent)="100",prob+-sd="100+-0",height_mean=1.27042564e-02,height_median=1.23554970e-02,height_95%HPD={7.81130900e-03,1.82458770e-02}]:6.919277e-03[&length_mean=7.12162297e-03,length_median=6.75317700e-03,length_95%HPD={2.44906200e-03,1.25203000e-02},effectivebrlenIgrBrlens{1}_mean=0.002912,effectivebrlenIgrBrlens{1}_median=0.001563,effectivebrlenIgrBrlens{1}_95%HPD={0.000000,0.010419},rateIgrBrlens{1}_mean=0.410631,rateIgrBrlens{1}_median=0.228023,rateIgrBrlens{1}_95%HPD={0.000001,1.420878},effectivebrlenIgrBrlens{2}_mean=0.000705,effectivebrlenIgrBrlens{2}_median=0.000463,effectivebrlenIgrBrlens{2}_95%HPD={0.000000,0.002243},rateIgrBrlens{2}_mean=0.108872,rateIgrBrlens{2}_median=0.065268,rateIgrBrlens{2}_95%HPD={0.000001,0.363550},effectivebrlenIgrBrlens{3}_mean=0.005052,effectivebrlenIgrBrlens{3}_median=0.003005,effectivebrlenIgrBrlens{3}_95%HPD={0.000000,0.016966},rateIgrBrlens{3}_mean=0.711512,rateIgrBrlens{3}_median=0.440346,rateIgrBrlens{3}_95%HPD={0.000001,2.322287},effectivebrlenIgrBrlens{4}_mean=0.005599,effectivebrlenIgrBrlens{4}_median=0.002931,effectivebrlenIgrBrlens{4}_95%HPD={0.000000,0.020298},rateIgrBrlens{4}_mean=0.789237,rateIgrBrlens{4}_median=0.428431,rateIgrBrlens{4}_95%HPD={0.000001,2.787399},effectivebrlenIgrBrlens{5}_mean=0.009087,effectivebrlenIgrBrlens{5}_median=0.007779,effectivebrlenIgrBrlens{5}_95%HPD={0.000000,0.020917},rateIgrBrlens{5}_mean=1.387767,rateIgrBrlens{5}_median=1.145379,rateIgrBrlens{5}_95%HPD={0.000002,3.323779},effectivebrlenIgrBrlens{6}_mean=0.006921,effectivebrlenIgrBrlens{6}_median=0.005406,effectivebrlenIgrBrlens{6}_95%HPD={0.000000,0.018835},rateIgrBrlens{6}_mean=0.971645,rateIgrBrlens{6}_median=0.810403,rateIgrBrlens{6}_95%HPD={0.000001,2.507753},effectivebrlenIgrBrlens{7}_mean=0.011857,effectivebrlenIgrBrlens{7}_median=0.009367,effectivebrlenIgrBrlens{7}_95%HPD={0.000000,0.030671},rateIgrBrlens{7}_mean=1.790702,rateIgrBrlens{7}_median=1.371083,rateIgrBrlens{7}_95%HPD={0.000002,4.723321},effectivebrlenIgrBrlens{8}_mean=0.018652,effectivebrlenIgrBrlens{8}_median=0.017655,effectivebrlenIgrBrlens{8}_95%HPD={0.006404,0.032743},rateIgrBrlens{8}_mean=2.953620,rateIgrBrlens{8}_median=2.607468,rateIgrBrlens{8}_95%HPD={0.721849,6.014610},effectivebrlenIgrBrlens{9}_mean=0.006698,effectivebrlenIgrBrlens{9}_median=0.002186,effectivebrlenIgrBrlens{9}_95%HPD={0.000000,0.028274},rateIgrBrlens{9}_mean=0.948194,rateIgrBrlens{9}_median=0.318185,rateIgrBrlens{9}_95%HPD={0.000001,3.948145},effectivebrlenIgrBrlens{10}_mean=0.003229,effectivebrlenIgrBrlens{10}_median=0.001770,effectivebrlenIgrBrlens{10}_95%HPD={0.000000,0.011377},rateIgrBrlens{10}_mean=0.454749,rateIgrBrlens{10}_median=0.257978,rateIgrBrlens{10}_95%HPD={0.000001,1.567966},effectivebrlenIgrBrlens{11}_mean=0.005898,effectivebrlenIgrBrlens{11}_median=0.003935,effectivebrlenIgrBrlens{11}_95%HPD={0.000000,0.018461},rateIgrBrlens{11}_mean=0.828801,rateIgrBrlens{11}_median=0.580671,rateIgrBrlens{11}_95%HPD={0.000001,2.506776},effectivebrlenIgrBrlens{12}_mean=0.008144,effectivebrlenIgrBrlens{12}_median=0.006503,effectivebrlenIgrBrlens{12}_95%HPD={0.000000,0.020860},rateIgrBrlens{12}_mean=1.234532,rateIgrBrlens{12}_median=0.953025,rateIgrBrlens{12}_95%HPD={0.000003,3.251571}],((5[&prob=1.00000000e+00,prob_stddev=0.00000000e+00,prob_range={1.00000000e+00,1.00000000e+00},prob(percent)="100",prob+-sd="100+-0",height_mean=4.28812203e-08,height_median=4.00000000e-08,height_95%HPD={0.00000000e+00,9.50000000e-08}]:3.954752e-03[&length_mean=4.50764228e-03,length_median=4.13474100e-03,length_95%HPD={1.53308900e-03,8.34298500e-03},effectivebrlenIgrBrlens{1}_mean=0.001832,effectivebrlenIgrBrlens{1}_median=0.000680,effectivebrlenIgrBrlens{1}_95%HPD={0.000000,0.007571},rateIgrBrlens{1}_mean=0.411448,rateIgrBrlens{1}_median=0.158808,rateIgrBrlens{1}_95%HPD={0.000001,1.660624},effectivebrlenIgrBrlens{2}_mean=0.001453,effectivebrlenIgrBrlens{2}_median=0.001301,effectivebrlenIgrBrlens{2}_95%HPD={0.000000,0.003114},rateIgrBrlens{2}_mean=0.374470,rateIgrBrlens{2}_median=0.304824,rateIgrBrlens{2}_95%HPD={0.000001,0.922940},effectivebrlenIgrBrlens{3}_mean=0.003218,effectivebrlenIgrBrlens{3}_median=0.001366,effectivebrlenIgrBrlens{3}_95%HPD={0.000000,0.012574},rateIgrBrlens{3}_mean=0.717849,rateIgrBrlens{3}_median=0.316639,rateIgrBrlens{3}_95%HPD={0.000001,2.737322},effectivebrlenIgrBrlens{4}_mean=0.003332,effectivebrlenIgrBrlens{4}_median=0.001146,effectivebrlenIgrBrlens{4}_95%HPD={0.000000,0.013842},rateIgrBrlens{4}_mean=0.744685,rateIgrBrlens{4}_median=0.267017,rateIgrBrlens{4}_95%HPD={0.000001,3.024231},effectivebrlenIgrBrlens{5}_mean=0.001768,effectivebrlenIgrBrlens{5}_median=0.000761,effectivebrlenIgrBrlens{5}_95%HPD={0.000000,0.006927},rateIgrBrlens{5}_mean=0.396364,rateIgrBrlens{5}_median=0.177182,rateIgrBrlens{5}_95%HPD={0.000001,1.523300},effectivebrlenIgrBrlens{6}_mean=0.004407,effectivebrlenIgrBrlens{6}_median=0.002979,effectivebrlenIgrBrlens{6}_95%HPD={0.000000,0.013734},rateIgrBrlens{6}_mean=0.977863,rateIgrBrlens{6}_median=0.716340,rateIgrBrlens{6}_95%HPD={0.000001,2.905131},effectivebrlenIgrBrlens{7}_mean=0.003356,effectivebrlenIgrBrlens{7}_median=0.001448,effectivebrlenIgrBrlens{7}_95%HPD={0.000000,0.013033},rateIgrBrlens{7}_mean=0.749834,rateIgrBrlens{7}_median=0.342669,rateIgrBrlens{7}_95%HPD={0.000001,2.845688},effectivebrlenIgrBrlens{8}_mean=0.002327,effectivebrlenIgrBrlens{8}_median=0.001640,effectivebrlenIgrBrlens{8}_95%HPD={0.000000,0.007008},rateIgrBrlens{8}_mean=0.564862,rateIgrBrlens{8}_median=0.381209,rateIgrBrlens{8}_95%HPD={0.000001,1.755861},effectivebrlenIgrBrlens{9}_mean=0.003263,effectivebrlenIgrBrlens{9}_median=0.000504,effectivebrlenIgrBrlens{9}_95%HPD={0.000000,0.015895},rateIgrBrlens{9}_mean=0.740186,rateIgrBrlens{9}_median=0.117904,rateIgrBrlens{9}_95%HPD={0.000001,3.574916},effectivebrlenIgrBrlens{10}_mean=0.002094,effectivebrlenIgrBrlens{10}_median=0.000781,effectivebrlenIgrBrlens{10}_95%HPD={0.000000,0.008583},rateIgrBrlens{10}_mean=0.470108,rateIgrBrlens{10}_median=0.182496,rateIgrBrlens{10}_95%HPD={0.000001,1.893249},effectivebrlenIgrBrlens{11}_mean=0.003898,effectivebrlenIgrBrlens{11}_median=0.001993,effectivebrlenIgrBrlens{11}_95%HPD={0.000000,0.014170},rateIgrBrlens{11}_mean=0.853191,rateIgrBrlens{11}_median=0.471748,rateIgrBrlens{11}_95%HPD={0.000001,2.981012},effectivebrlenIgrBrlens{12}_mean=0.002199,effectivebrlenIgrBrlens{12}_median=0.000863,effectivebrlenIgrBrlens{12}_95%HPD={0.000000,0.008855},rateIgrBrlens{12}_mean=0.494033,rateIgrBrlens{12}_median=0.202571,rateIgrBrlens{12}_95%HPD={0.000001,1.944766}],28[&prob=1.00000000e+00,prob_stddev=0.00000000e+00,prob_range={1.00000000e+00,1.00000000e+00},prob(percent)="100",prob+-sd="100+-0",height_mean=4.28805323e-08,height_median=4.00000000e-08,height_95%HPD={0.00000000e+00,9.50000000e-08}]:3.954752e-03[&length_mean=4.18762371e-03,length_median=3.93947000e-03,length_95%HPD={1.57217200e-03,7.29797900e-03},effectivebrlenIgrBrlens{1}_mean=0.001757,effectivebrlenIgrBrlens{1}_median=0.000608,effectivebrlenIgrBrlens{1}_95%HPD={0.000000,0.007368},rateIgrBrlens{1}_mean=0.424737,rateIgrBrlens{1}_median=0.151793,rateIgrBrlens{1}_95%HPD={0.000001,1.743031},effectivebrlenIgrBrlens{2}_mean=0.002828,effectivebrlenIgrBrlens{2}_median=0.002648,effectivebrlenIgrBrlens{2}_95%HPD={0.000000,0.005835},rateIgrBrlens{2}_mean=0.762404,rateIgrBrlens{2}_median=0.654198,rateIgrBrlens{2}_95%HPD={0.000001,1.787091},effectivebrlenIgrBrlens{3}_mean=0.003002,effectivebrlenIgrBrlens{3}_median=0.001223,effectivebrlenIgrBrlens{3}_95%HPD={0.000000,0.011912},rateIgrBrlens{3}_mean=0.721016,rateIgrBrlens{3}_median=0.305626,rateIgrBrlens{3}_95%HPD={0.000001,2.804430},effectivebrlenIgrBrlens{4}_mean=0.003087,effectivebrlenIgrBrlens{4}_median=0.001003,effectivebrlenIgrBrlens{4}_95%HPD={0.000000,0.013103},rateIgrBrlens{4}_mean=0.744106,rateIgrBrlens{4}_median=0.249499,rateIgrBrlens{4}_95%HPD={0.000001,3.101657},effectivebrlenIgrBrlens{5}_mean=0.001655,effectivebrlenIgrBrlens{5}_median=0.000686,effectivebrlenIgrBrlens{5}_95%HPD={0.000000,0.006556},rateIgrBrlens{5}_mean=0.397595,rateIgrBrlens{5}_median=0.170285,rateIgrBrlens{5}_95%HPD={0.000001,1.546277},effectivebrlenIgrBrlens{6}_mean=0.004081,effectivebrlenIgrBrlens{6}_median=0.002744,effectivebrlenIgrBrlens{6}_95%HPD={0.000000,0.012867},rateIgrBrlens{6}_mean=0.976739,rateIgrBrlens{6}_median=0.699725,rateIgrBrlens{6}_95%HPD={0.000001,2.966605},effectivebrlenIgrBrlens{7}_mean=0.003146,effectivebrlenIgrBrlens{7}_median=0.001309,effectivebrlenIgrBrlens{7}_95%HPD={0.000000,0.012393},rateIgrBrlens{7}_mean=0.755744,rateIgrBrlens{7}_median=0.328092,rateIgrBrlens{7}_95%HPD={0.000001,2.918654},effectivebrlenIgrBrlens{8}_mean=0.001356,effectivebrlenIgrBrlens{8}_median=0.000606,effectivebrlenIgrBrlens{8}_95%HPD={0.000000,0.005172},rateIgrBrlens{8}_mean=0.342141,rateIgrBrlens{8}_median=0.149237,rateIgrBrlens{8}_95%HPD={0.000001,1.320267},effectivebrlenIgrBrlens{9}_mean=0.006042,effectivebrlenIgrBrlens{9}_median=0.001186,effectivebrlenIgrBrlens{9}_95%HPD={0.000000,0.028064},rateIgrBrlens{9}_mean=1.467184,rateIgrBrlens{9}_median=0.293626,rateIgrBrlens{9}_95%HPD={0.000001,6.726904},effectivebrlenIgrBrlens{10}_mean=0.002929,effectivebrlenIgrBrlens{10}_median=0.001189,effectivebrlenIgrBrlens{10}_95%HPD={0.000000,0.011594},rateIgrBrlens{10}_mean=0.705169,rateIgrBrlens{10}_median=0.295975,rateIgrBrlens{10}_95%HPD={0.000001,2.760384},effectivebrlenIgrBrlens{11}_mean=0.003597,effectivebrlenIgrBrlens{11}_median=0.001807,effectivebrlenIgrBrlens{11}_95%HPD={0.000000,0.013270},rateIgrBrlens{11}_mean=0.866137,rateIgrBrlens{11}_median=0.451597,rateIgrBrlens{11}_95%HPD={0.000001,3.099590},effectivebrlenIgrBrlens{12}_mean=0.006762,effectivebrlenIgrBrlens{12}_median=0.005140,effectivebrlenIgrBrlens{12}_95%HPD={0.000000,0.018356},rateIgrBrlens{12}_mean=1.750713,rateIgrBrlens{12}_median=1.284405,rateIgrBrlens{12}_95%HPD={0.000001,4.886211}])[&prob=9.06567912e-01,prob_stddev=6.59014733e-03,prob_range={9.01907975e-01,9.11227850e-01},prob(percent)="91",prob+-sd="91+-1",height_mean=4.20177083e-03,height_median=3.95479200e-03,height_95%HPD={1.57022600e-03,7.28760700e-03}]:4.778310e-03[&length_mean=5.12813185e-03,length_median=4.66960600e-03,length_95%HPD={1.26010100e-03,1.00960800e-02},effectivebrlenIgrBrlens{1}_mean=0.002094,effectivebrlenIgrBrlens{1}_median=0.000838,effectivebrlenIgrBrlens{1}_95%HPD={0.000000,0.008367},rateIgrBrlens{1}_mean=0.413423,rateIgrBrlens{1}_median=0.174008,rateIgrBrlens{1}_95%HPD={0.000001,1.609508},effectivebrlenIgrBrlens{2}_mean=0.000454,effectivebrlenIgrBrlens{2}_median=0.000159,effectivebrlenIgrBrlens{2}_95%HPD={0.000000,0.001839},rateIgrBrlens{2}_mean=0.095773,rateIgrBrlens{2}_median=0.032601,rateIgrBrlens{2}_95%HPD={0.000001,0.390839},effectivebrlenIgrBrlens{3}_mean=0.003669,effectivebrlenIgrBrlens{3}_median=0.001680,effectivebrlenIgrBrlens{3}_95%HPD={0.000000,0.013903},rateIgrBrlens{3}_mean=0.723049,rateIgrBrlens{3}_median=0.350536,rateIgrBrlens{3}_95%HPD={0.000001,2.651747},effectivebrlenIgrBrlens{4}_mean=0.003794,effectivebrlenIgrBrlens{4}_median=0.001446,effectivebrlenIgrBrlens{4}_95%HPD={0.000000,0.015432},rateIgrBrlens{4}_mean=0.749054,rateIgrBrlens{4}_median=0.300738,rateIgrBrlens{4}_95%HPD={0.000001,2.945730},effectivebrlenIgrBrlens{5}_mean=0.002027,effectivebrlenIgrBrlens{5}_median=0.000944,effectivebrlenIgrBrlens{5}_95%HPD={0.000000,0.007674},rateIgrBrlens{5}_mean=0.400393,rateIgrBrlens{5}_median=0.194966,rateIgrBrlens{5}_95%HPD={0.000001,1.457590},effectivebrlenIgrBrlens{6}_mean=0.004975,effectivebrlenIgrBrlens{6}_median=0.003413,effectivebrlenIgrBrlens{6}_95%HPD={0.000000,0.015253},rateIgrBrlens{6}_mean=0.971942,rateIgrBrlens{6}_median=0.737818,rateIgrBrlens{6}_95%HPD={0.000001,2.798155},effectivebrlenIgrBrlens{7}_mean=0.003819,effectivebrlenIgrBrlens{7}_median=0.001792,effectivebrlenIgrBrlens{7}_95%HPD={0.000000,0.014399},rateIgrBrlens{7}_mean=0.751072,rateIgrBrlens{7}_median=0.374172,rateIgrBrlens{7}_95%HPD={0.000001,2.745887},effectivebrlenIgrBrlens{8}_mean=0.005301,effectivebrlenIgrBrlens{8}_median=0.003319,effectivebrlenIgrBrlens{8}_95%HPD={0.000000,0.016979},rateIgrBrlens{8}_mean=1.054926,rateIgrBrlens{8}_median=0.676956,rateIgrBrlens{8}_95%HPD={0.000001,3.378866},effectivebrlenIgrBrlens{9}_mean=0.007190,effectivebrlenIgrBrlens{9}_median=0.001864,effectivebrlenIgrBrlens{9}_95%HPD={0.000000,0.031425},rateIgrBrlens{9}_mean=1.445726,rateIgrBrlens{9}_median=0.387580,rateIgrBrlens{9}_95%HPD={0.000001,6.257193},effectivebrlenIgrBrlens{10}_mean=0.003598,effectivebrlenIgrBrlens{10}_median=0.001697,effectivebrlenIgrBrlens{10}_95%HPD={0.000000,0.013485},rateIgrBrlens{10}_mean=0.710768,rateIgrBrlens{10}_median=0.350638,rateIgrBrlens{10}_95%HPD={0.000001,2.595940},effectivebrlenIgrBrlens{11}_mean=0.010340,effectivebrlenIgrBrlens{11}_median=0.007848,effectivebrlenIgrBrlens{11}_95%HPD={0.000000,0.027879},rateIgrBrlens{11}_mean=2.304770,rateIgrBrlens{11}_median=1.630610,rateIgrBrlens{11}_95%HPD={0.000001,6.550635},effectivebrlenIgrBrlens{12}_mean=0.002513,effectivebrlenIgrBrlens{12}_median=0.001061,effectivebrlenIgrBrlens{12}_95%HPD={0.000000,0.009841},rateIgrBrlens{12}_mean=0.497756,rateIgrBrlens{12}_median=0.220328,rateIgrBrlens{12}_95%HPD={0.000001,1.889463}],12[&prob=1.00000000e+00,prob_stddev=0.00000000e+00,prob_range={1.00000000e+00,1.00000000e+00},prob(percent)="100",prob+-sd="100+-0",height_mean=4.28759463e-08,height_median=4.00000000e-08,height_95%HPD={0.00000000e+00,9.50000000e-08}]:8.733062e-03[&length_mean=8.82910457e-03,length_median=8.55376300e-03,length_95%HPD={2.33711900e-03,1.51040900e-02},effectivebrlenIgrBrlens{1}_mean=0.005375,effectivebrlenIgrBrlens{1}_median=0.003276,effectivebrlenIgrBrlens{1}_95%HPD={0.000000,0.017910},rateIgrBrlens{1}_mean=0.611281,rateIgrBrlens{1}_median=0.384808,rateIgrBrlens{1}_95%HPD={0.000001,1.973368},effectivebrlenIgrBrlens{2}_mean=0.005584,effectivebrlenIgrBrlens{2}_median=0.004804,effectivebrlenIgrBrlens{2}_95%HPD={0.000320,0.012718},rateIgrBrlens{2}_mean=0.688621,rateIgrBrlens{2}_median=0.569218,rateIgrBrlens{2}_95%HPD={0.044072,1.618014},effectivebrlenIgrBrlens{3}_mean=0.006259,effectivebrlenIgrBrlens{3}_median=0.004118,effectivebrlenIgrBrlens{3}_95%HPD={0.000000,0.019716},rateIgrBrlens{3}_mean=0.708894,rateIgrBrlens{3}_median=0.485474,rateIgrBrlens{3}_95%HPD={0.000001,2.162151},effectivebrlenIgrBrlens{4}_mean=0.006433,effectivebrlenIgrBrlens{4}_median=0.003842,effectivebrlenIgrBrlens{4}_95%HPD={0.000000,0.021530},rateIgrBrlens{4}_mean=0.731205,rateIgrBrlens{4}_median=0.451915,rateIgrBrlens{4}_95%HPD={0.000001,2.397915},effectivebrlenIgrBrlens{5}_mean=0.003494,effectivebrlenIgrBrlens{5}_median=0.002309,effectivebrlenIgrBrlens{5}_95%HPD={0.000000,0.011018},rateIgrBrlens{5}_mean=0.397959,rateIgrBrlens{5}_median=0.271592,rateIgrBrlens{5}_95%HPD={0.000001,1.201647},effectivebrlenIgrBrlens{6}_mean=0.008558,effectivebrlenIgrBrlens{6}_median=0.006985,effectivebrlenIgrBrlens{6}_95%HPD={0.000000,0.021967},rateIgrBrlens{6}_mean=0.969874,rateIgrBrlens{6}_median=0.835613,rateIgrBrlens{6}_95%HPD={0.000001,2.357421},effectivebrlenIgrBrlens{7}_mean=0.008812,effectivebrlenIgrBrlens{7}_median=0.005802,effectivebrlenIgrBrlens{7}_95%HPD={0.000000,0.027885},rateIgrBrlens{7}_mean=0.999864,rateIgrBrlens{7}_median=0.685674,rateIgrBrlens{7}_95%HPD={0.000001,3.068833},effectivebrlenIgrBrlens{8}_mean=0.008845,effectivebrlenIgrBrlens{8}_median=0.005527,effectivebrlenIgrBrlens{8}_95%HPD={0.000000,0.028860},rateIgrBrlens{8}_mean=1.004400,rateIgrBrlens{8}_median=0.645267,rateIgrBrlens{8}_95%HPD={0.000001,3.189166},effectivebrlenIgrBrlens{9}_mean=0.007642,effectivebrlenIgrBrlens{9}_median=0.002987,effectivebrlenIgrBrlens{9}_95%HPD={0.000000,0.030774},rateIgrBrlens{9}_mean=0.870112,rateIgrBrlens{9}_median=0.348762,rateIgrBrlens{9}_95%HPD={0.000001,3.459627},effectivebrlenIgrBrlens{10}_mean=0.006007,effectivebrlenIgrBrlens{10}_median=0.003713,effectivebrlenIgrBrlens{10}_95%HPD={0.000000,0.019698},rateIgrBrlens{10}_mean=0.682197,rateIgrBrlens{10}_median=0.435135,rateIgrBrlens{10}_95%HPD={0.000001,2.176470},effectivebrlenIgrBrlens{11}_mean=0.007684,effectivebrlenIgrBrlens{11}_median=0.005646,effectivebrlenIgrBrlens{11}_95%HPD={0.000000,0.022031},rateIgrBrlens{11}_mean=0.938223,rateIgrBrlens{11}_median=0.672277,rateIgrBrlens{11}_95%HPD={0.000001,2.680452},effectivebrlenIgrBrlens{12}_mean=0.004279,effectivebrlenIgrBrlens{12}_median=0.002692,effectivebrlenIgrBrlens{12}_95%HPD={0.000000,0.013927},rateIgrBrlens{12}_mean=0.487747,rateIgrBrlens{12}_median=0.316876,rateIgrBrlens{12}_95%HPD={0.000001,1.538702}])[&prob=9.99966667e-01,prob_stddev=9.42796471e-06,prob_range={9.99960001e-01,9.99973334e-01},prob(percent)="100",prob+-sd="100+-0",height_mean=9.16394750e-03,height_median=8.73310200e-03,height_95%HPD={4.06919100e-03,1.51084860e-02}]:1.054167e-02[&length_mean=1.06621332e-02,length_median=1.03281600e-02,length_95%HPD={3.41242200e-03,1.82916400e-02},effectivebrlenIgrBrlens{1}_mean=0.004346,effectivebrlenIgrBrlens{1}_median=0.002885,effectivebrlenIgrBrlens{1}_95%HPD={0.000000,0.013585},rateIgrBrlens{1}_mean=0.409731,rateIgrBrlens{1}_median=0.280433,rateIgrBrlens{1}_95%HPD={0.000001,1.241672},effectivebrlenIgrBrlens{2}_mean=0.000869,effectivebrlenIgrBrlens{2}_median=0.000628,effectivebrlenIgrBrlens{2}_95%HPD={0.000000,0.002569},rateIgrBrlens{2}_mean=0.087387,rateIgrBrlens{2}_median=0.059319,rateIgrBrlens{2}_95%HPD={0.000001,0.268320},effectivebrlenIgrBrlens{3}_mean=0.007596,effectivebrlenIgrBrlens{3}_median=0.005388,effectivebrlenIgrBrlens{3}_95%HPD={0.000000,0.022527},rateIgrBrlens{3}_mean=0.713114,rateIgrBrlens{3}_median=0.528514,rateIgrBrlens{3}_95%HPD={0.000001,2.025489},effectivebrlenIgrBrlens{4}_mean=0.007835,effectivebrlenIgrBrlens{4}_median=0.005119,effectivebrlenIgrBrlens{4}_95%HPD={0.000000,0.024894},rateIgrBrlens{4}_mean=0.737582,rateIgrBrlens{4}_median=0.498422,rateIgrBrlens{4}_95%HPD={0.000001,2.270748},effectivebrlenIgrBrlens{5}_mean=0.009218,effectivebrlenIgrBrlens{5}_median=0.007799,effectivebrlenIgrBrlens{5}_95%HPD={0.000081,0.021785},rateIgrBrlens{5}_mean=0.921570,rateIgrBrlens{5}_median=0.764256,rateIgrBrlens{5}_95%HPD={0.015376,2.171112},effectivebrlenIgrBrlens{6}_mean=0.010337,effectivebrlenIgrBrlens{6}_median=0.008695,effectivebrlenIgrBrlens{6}_95%HPD={0.000000,0.025350},rateIgrBrlens{6}_mean=0.968813,rateIgrBrlens{6}_median=0.861576,rateIgrBrlens{6}_95%HPD={0.000001,2.234539},effectivebrlenIgrBrlens{7}_mean=0.007919,effectivebrlenIgrBrlens{7}_median=0.005672,effectivebrlenIgrBrlens{7}_95%HPD={0.000000,0.023312},rateIgrBrlens{7}_mean=0.745480,rateIgrBrlens{7}_median=0.555884,rateIgrBrlens{7}_95%HPD={0.000001,2.110053},effectivebrlenIgrBrlens{8}_mean=0.010896,effectivebrlenIgrBrlens{8}_median=0.010187,effectivebrlenIgrBrlens{8}_95%HPD={0.000000,0.023620},rateIgrBrlens{8}_mean=1.063252,rateIgrBrlens{8}_median=0.954104,rateIgrBrlens{8}_95%HPD={0.000001,2.382571},effectivebrlenIgrBrlens{9}_mean=0.014234,effectivebrlenIgrBrlens{9}_median=0.008969,effectivebrlenIgrBrlens{9}_95%HPD={0.000000,0.046570},rateIgrBrlens{9}_mean=1.360855,rateIgrBrlens{9}_median=0.859796,rateIgrBrlens{9}_95%HPD={0.000001,4.418438},effectivebrlenIgrBrlens{10}_mean=0.007348,effectivebrlenIgrBrlens{10}_median=0.005550,effectivebrlenIgrBrlens{10}_95%HPD={0.000000,0.020710},rateIgrBrlens{10}_mean=0.699760,rateIgrBrlens{10}_median=0.534860,rateIgrBrlens{10}_95%HPD={0.000001,1.923492},effectivebrlenIgrBrlens{11}_mean=0.009047,effectivebrlenIgrBrlens{11}_median=0.006897,effectivebrlenIgrBrlens{11}_95%HPD={0.000000,0.025077},rateIgrBrlens{11}_mean=0.845123,rateIgrBrlens{11}_median=0.676996,rateIgrBrlens{11}_95%HPD={0.000001,2.216588},effectivebrlenIgrBrlens{12}_mean=0.005184,effectivebrlenIgrBrlens{12}_median=0.003546,effectivebrlenIgrBrlens{12}_95%HPD={0.000000,0.015849},rateIgrBrlens{12}_mean=0.489345,rateIgrBrlens{12}_median=0.345562,rateIgrBrlens{12}_95%HPD={0.000001,1.443763}])[&prob=1.00000000e+00,prob_stddev=0.00000000e+00,prob_range={1.00000000e+00,1.00000000e+00},prob(percent)="100",prob+-sd="100+-0",height_mean=1.98259691e-02,height_median=1.92747740e-02,height_95%HPD={1.23140500e-02,2.82318660e-02}]:1.687037e-02[&length_mean=1.71146412e-02,length_median=1.66593500e-02,length_95%HPD={7.82824800e-03,2.75502000e-02},effectivebrlenIgrBrlens{1}_mean=0.028813,effectivebrlenIgrBrlens{1}_median=0.026541,effectivebrlenIgrBrlens{1}_95%HPD={0.005396,0.056975},rateIgrBrlens{1}_mean=1.779457,rateIgrBrlens{1}_median=1.592315,rateIgrBrlens{1}_95%HPD={0.319704,3.663612},effectivebrlenIgrBrlens{2}_mean=0.020086,effectivebrlenIgrBrlens{2}_median=0.019143,effectivebrlenIgrBrlens{2}_95%HPD={0.007406,0.034903},rateIgrBrlens{2}_mean=1.269545,rateIgrBrlens{2}_median=1.154211,rateIgrBrlens{2}_95%HPD={0.354044,2.443307},effectivebrlenIgrBrlens{3}_mean=0.012190,effectivebrlenIgrBrlens{3}_median=0.009952,effectivebrlenIgrBrlens{3}_95%HPD={0.000000,0.030996},rateIgrBrlens{3}_mean=0.711770,rateIgrBrlens{3}_median=0.600620,rateIgrBrlens{3}_95%HPD={0.000001,1.730026},effectivebrlenIgrBrlens{4}_mean=0.022191,effectivebrlenIgrBrlens{4}_median=0.018715,effectivebrlenIgrBrlens{4}_95%HPD={0.000458,0.051961},rateIgrBrlens{4}_mean=1.337263,rateIgrBrlens{4}_median=1.125129,rateIgrBrlens{4}_95%HPD={0.054184,3.120329},effectivebrlenIgrBrlens{5}_mean=0.017840,effectivebrlenIgrBrlens{5}_median=0.016307,effectivebrlenIgrBrlens{5}_95%HPD={0.002529,0.036499},rateIgrBrlens{5}_mean=1.088424,rateIgrBrlens{5}_median=0.977658,rateIgrBrlens{5}_95%HPD={0.138522,2.222074},effectivebrlenIgrBrlens{6}_mean=0.016609,effectivebrlenIgrBrlens{6}_median=0.014917,effectivebrlenIgrBrlens{6}_95%HPD={0.000000,0.035502},rateIgrBrlens{6}_mean=0.970849,rateIgrBrlens{6}_median=0.905370,rateIgrBrlens{6}_95%HPD={0.000022,1.952039},effectivebrlenIgrBrlens{7}_mean=0.012437,effectivebrlenIgrBrlens{7}_median=0.010211,effectivebrlenIgrBrlens{7}_95%HPD={0.000000,0.031382},rateIgrBrlens{7}_mean=0.726650,rateIgrBrlens{7}_median=0.618266,rateIgrBrlens{7}_95%HPD={0.000001,1.750948},effectivebrlenIgrBrlens{8}_mean=0.004247,effectivebrlenIgrBrlens{8}_median=0.003389,effectivebrlenIgrBrlens{8}_95%HPD={0.000000,0.011012},rateIgrBrlens{8}_mean=0.250005,rateIgrBrlens{8}_median=0.203605,rateIgrBrlens{8}_95%HPD={0.000008,0.627311},effectivebrlenIgrBrlens{9}_mean=0.015851,effectivebrlenIgrBrlens{9}_median=0.010693,effectivebrlenIgrBrlens{9}_95%HPD={0.000000,0.048694},rateIgrBrlens{9}_mean=0.929285,rateIgrBrlens{9}_median=0.640856,rateIgrBrlens{9}_95%HPD={0.000001,2.807831},effectivebrlenIgrBrlens{10}_mean=0.012480,effectivebrlenIgrBrlens{10}_median=0.010787,effectivebrlenIgrBrlens{10}_95%HPD={0.000383,0.028590},rateIgrBrlens{10}_mean=0.748947,rateIgrBrlens{10}_median=0.649099,rateIgrBrlens{10}_95%HPD={0.034238,1.682658},effectivebrlenIgrBrlens{11}_mean=0.014006,effectivebrlenIgrBrlens{11}_median=0.011938,effectivebrlenIgrBrlens{11}_95%HPD={0.000000,0.033329},rateIgrBrlens{11}_mean=0.816792,rateIgrBrlens{11}_median=0.721591,rateIgrBrlens{11}_95%HPD={0.000002,1.835775},effectivebrlenIgrBrlens{12}_mean=0.008405,effectivebrlenIgrBrlens{12}_median=0.006681,effectivebrlenIgrBrlens{12}_95%HPD={0.000000,0.022174},rateIgrBrlens{12}_mean=0.491364,rateIgrBrlens{12}_median=0.400624,rateIgrBrlens{12}_95%HPD={0.000001,1.242868}],20[&prob=1.00000000e+00,prob_stddev=0.00000000e+00,prob_range={1.00000000e+00,1.00000000e+00},prob(percent)="100",prob+-sd="100+-0",height_mean=4.28863835e-08,height_median=4.00000000e-08,height_95%HPD={0.00000000e+00,9.50000000e-08}]:3.614510e-02[&length_mean=3.69405674e-02,length_median=3.61451200e-02,length_95%HPD={2.38762100e-02,5.08649500e-02},effectivebrlenIgrBrlens{1}_mean=0.048067,effectivebrlenIgrBrlens{1}_median=0.045360,effectivebrlenIgrBrlens{1}_95%HPD={0.017092,0.084556},rateIgrBrlens{1}_mean=1.313082,rateIgrBrlens{1}_median=1.249620,rateIgrBrlens{1}_95%HPD={0.499645,2.233440},effectivebrlenIgrBrlens{2}_mean=0.023451,effectivebrlenIgrBrlens{2}_median=0.022535,effectivebrlenIgrBrlens{2}_95%HPD={0.009288,0.039427},rateIgrBrlens{2}_mean=0.648374,rateIgrBrlens{2}_median=0.619774,rateIgrBrlens{2}_95%HPD={0.238522,1.095223},effectivebrlenIgrBrlens{3}_mean=0.033032,effectivebrlenIgrBrlens{3}_median=0.030621,effectivebrlenIgrBrlens{3}_95%HPD={0.006110,0.064868},rateIgrBrlens{3}_mean=0.896641,rateIgrBrlens{3}_median=0.848574,rateIgrBrlens{3}_95%HPD={0.198401,1.697360},effectivebrlenIgrBrlens{4}_mean=0.027128,effectivebrlenIgrBrlens{4}_median=0.024349,effectivebrlenIgrBrlens{4}_95%HPD={0.001477,0.057947},rateIgrBrlens{4}_mean=0.734759,rateIgrBrlens{4}_median=0.672359,rateIgrBrlens{4}_95%HPD={0.063220,1.540611},effectivebrlenIgrBrlens{5}_mean=0.034849,effectivebrlenIgrBrlens{5}_median=0.033022,effectivebrlenIgrBrlens{5}_95%HPD={0.012051,0.061464},rateIgrBrlens{5}_mean=0.950001,rateIgrBrlens{5}_median=0.910484,rateIgrBrlens{5}_95%HPD={0.367468,1.611789},effectivebrlenIgrBrlens{6}_mean=0.035854,effectivebrlenIgrBrlens{6}_median=0.034119,effectivebrlenIgrBrlens{6}_95%HPD={0.007608,0.065149},rateIgrBrlens{6}_mean=0.970637,rateIgrBrlens{6}_median=0.946266,rateIgrBrlens{6}_95%HPD={0.251811,1.685354},effectivebrlenIgrBrlens{7}_mean=0.033526,effectivebrlenIgrBrlens{7}_median=0.030890,effectivebrlenIgrBrlens{7}_95%HPD={0.006246,0.066154},rateIgrBrlens{7}_mean=0.910267,rateIgrBrlens{7}_median=0.858344,rateIgrBrlens{7}_95%HPD={0.200961,1.731775},effectivebrlenIgrBrlens{8}_mean=0.029149,effectivebrlenIgrBrlens{8}_median=0.027978,effectivebrlenIgrBrlens{8}_95%HPD={0.012966,0.048125},rateIgrBrlens{8}_mean=0.797281,rateIgrBrlens{8}_median=0.774188,rateIgrBrlens{8}_95%HPD={0.377053,1.260967},effectivebrlenIgrBrlens{9}_mean=0.048123,effectivebrlenIgrBrlens{9}_median=0.043221,effectivebrlenIgrBrlens{9}_95%HPD={0.007006,0.099535},rateIgrBrlens{9}_mean=1.312519,rateIgrBrlens{9}_median=1.192512,rateIgrBrlens{9}_95%HPD={0.219586,2.662195},effectivebrlenIgrBrlens{10}_mean=0.017079,effectivebrlenIgrBrlens{10}_median=0.015425,effectivebrlenIgrBrlens{10}_95%HPD={0.001396,0.035756},rateIgrBrlens{10}_mean=0.463462,rateIgrBrlens{10}_median=0.426313,rateIgrBrlens{10}_95%HPD={0.043662,0.938035},effectivebrlenIgrBrlens{11}_mean=0.036442,effectivebrlenIgrBrlens{11}_median=0.034023,effectivebrlenIgrBrlens{11}_95%HPD={0.007547,0.069161},rateIgrBrlens{11}_mean=0.988589,rateIgrBrlens{11}_median=0.939249,rateIgrBrlens{11}_95%HPD={0.246579,1.817230},effectivebrlenIgrBrlens{12}_mean=0.027723,effectivebrlenIgrBrlens{12}_median=0.025826,effectivebrlenIgrBrlens{12}_95%HPD={0.006337,0.052996},rateIgrBrlens{12}_mean=0.754832,rateIgrBrlens{12}_median=0.714952,rateIgrBrlens{12}_95%HPD={0.202287,1.397918}])[&prob=1.00000000e+00,prob_stddev=0.00000000e+00,prob_range={1.00000000e+00,1.00000000e+00},prob(percent)="100",prob+-sd="100+-0",height_mean=3.69406103e-02,height_median=3.61451440e-02,height_95%HPD={2.38762610e-02,5.08649640e-02}]:1.251711e-02[&length_mean=1.27656283e-02,length_median=1.22217600e-02,length_95%HPD={3.92574400e-03,2.23589300e-02},effectivebrlenIgrBrlens{1}_mean=0.006928,effectivebrlenIgrBrlens{1}_median=0.004939,effectivebrlenIgrBrlens{1}_95%HPD={0.000000,0.020589},rateIgrBrlens{1}_mean=0.542820,rateIgrBrlens{1}_median=0.400506,rateIgrBrlens{1}_95%HPD={0.000001,1.532542},effectivebrlenIgrBrlens{2}_mean=0.002184,effectivebrlenIgrBrlens{2}_median=0.001304,effectivebrlenIgrBrlens{2}_95%HPD={0.000000,0.007364},rateIgrBrlens{2}_mean=0.174504,rateIgrBrlens{2}_median=0.104745,rateIgrBrlens{2}_95%HPD={0.000001,0.581682},effectivebrlenIgrBrlens{3}_mean=0.009116,effectivebrlenIgrBrlens{3}_median=0.006795,effectivebrlenIgrBrlens{3}_95%HPD={0.000000,0.025900},rateIgrBrlens{3}_mean=0.713999,rateIgrBrlens{3}_median=0.556719,rateIgrBrlens{3}_95%HPD={0.000001,1.916081},effectivebrlenIgrBrlens{4}_mean=0.009948,effectivebrlenIgrBrlens{4}_median=0.006937,effectivebrlenIgrBrlens{4}_95%HPD={0.000000,0.030049},rateIgrBrlens{4}_mean=0.778687,rateIgrBrlens{4}_median=0.564779,rateIgrBrlens{4}_95%HPD={0.000001,2.257773},effectivebrlenIgrBrlens{5}_mean=0.008238,effectivebrlenIgrBrlens{5}_median=0.006891,effectivebrlenIgrBrlens{5}_95%HPD={0.000000,0.020133},rateIgrBrlens{5}_mean=0.672400,rateIgrBrlens{5}_median=0.562689,rateIgrBrlens{5}_95%HPD={0.000001,1.607545},effectivebrlenIgrBrlens{6}_mean=0.012411,effectivebrlenIgrBrlens{6}_median=0.010619,effectivebrlenIgrBrlens{6}_95%HPD={0.000000,0.029541},rateIgrBrlens{6}_mean=0.970513,rateIgrBrlens{6}_median=0.885052,rateIgrBrlens{6}_95%HPD={0.000001,2.121694},effectivebrlenIgrBrlens{7}_mean=0.009260,effectivebrlenIgrBrlens{7}_median=0.006945,effectivebrlenIgrBrlens{7}_95%HPD={0.000000,0.026151},rateIgrBrlens{7}_mean=0.724034,rateIgrBrlens{7}_median=0.569208,rateIgrBrlens{7}_95%HPD={0.000001,1.937957},effectivebrlenIgrBrlens{8}_mean=0.013008,effectivebrlenIgrBrlens{8}_median=0.012117,effectivebrlenIgrBrlens{8}_95%HPD={0.003376,0.024685},rateIgrBrlens{8}_mean=1.139723,rateIgrBrlens{8}_median=0.994644,rateIgrBrlens{8}_95%HPD={0.234632,2.380377},effectivebrlenIgrBrlens{9}_mean=0.020124,effectivebrlenIgrBrlens{9}_median=0.015859,effectivebrlenIgrBrlens{9}_95%HPD={0.000000,0.052373},rateIgrBrlens{9}_mean=1.715375,rateIgrBrlens{9}_median=1.301752,rateIgrBrlens{9}_95%HPD={0.000001,4.579198},effectivebrlenIgrBrlens{10}_mean=0.010090,effectivebrlenIgrBrlens{10}_median=0.008508,effectivebrlenIgrBrlens{10}_95%HPD={0.000000,0.024083},rateIgrBrlens{10}_mean=0.835102,rateIgrBrlens{10}_median=0.696834,rateIgrBrlens{10}_95%HPD={0.000001,1.986437},effectivebrlenIgrBrlens{11}_mean=0.010559,effectivebrlenIgrBrlens{11}_median=0.008360,effectivebrlenIgrBrlens{11}_95%HPD={0.000000,0.028032},rateIgrBrlens{11}_mean=0.825245,rateIgrBrlens{11}_median=0.688468,rateIgrBrlens{11}_95%HPD={0.000001,2.049186},effectivebrlenIgrBrlens{12}_mean=0.006218,effectivebrlenIgrBrlens{12}_median=0.004494,effectivebrlenIgrBrlens{12}_95%HPD={0.000000,0.018160},rateIgrBrlens{12}_mean=0.487833,rateIgrBrlens{12}_median=0.365513,rateIgrBrlens{12}_95%HPD={0.000001,1.357462}],(((6[&prob=1.00000000e+00,prob_stddev=0.00000000e+00,prob_range={1.00000000e+00,1.00000000e+00},prob(percent)="100",prob+-sd="100+-0",height_mean=4.29062393e-08,height_median=4.00000000e-08,height_95%HPD={0.00000000e+00,9.50000001e-08}]:1.270809e-02[&length_mean=1.30671473e-02,length_median=1.27080600e-02,length_95%HPD={7.99817100e-03,1.88444200e-02},effectivebrlenIgrBrlens{1}_mean=0.005557,effectivebrlenIgrBrlens{1}_median=0.004090,effectivebrlenIgrBrlens{1}_95%HPD={0.000000,0.015728},rateIgrBrlens{1}_mean=0.427297,rateIgrBrlens{1}_median=0.319972,rateIgrBrlens{1}_95%HPD={0.000001,1.193092},effectivebrlenIgrBrlens{2}_mean=0.000712,effectivebrlenIgrBrlens{2}_median=0.000569,effectivebrlenIgrBrlens{2}_95%HPD={0.000000,0.001890},rateIgrBrlens{2}_mean=0.056793,rateIgrBrlens{2}_median=0.043973,rateIgrBrlens{2}_95%HPD={0.000001,0.155414},effectivebrlenIgrBrlens{3}_mean=0.015994,effectivebrlenIgrBrlens{3}_median=0.013483,effectivebrlenIgrBrlens{3}_95%HPD={0.000445,0.037230},rateIgrBrlens{3}_mean=1.235977,rateIgrBrlens{3}_median=1.054982,rateIgrBrlens{3}_95%HPD={0.042575,2.829389},effectivebrlenIgrBrlens{4}_mean=0.009504,effectivebrlenIgrBrlens{4}_median=0.006893,effectivebrlenIgrBrlens{4}_95%HPD={0.000000,0.027392},rateIgrBrlens{4}_mean=0.729091,rateIgrBrlens{4}_median=0.540359,rateIgrBrlens{4}_95%HPD={0.000001,2.063627},effectivebrlenIgrBrlens{5}_mean=0.015475,effectivebrlenIgrBrlens{5}_median=0.013996,effectivebrlenIgrBrlens{5}_95%HPD={0.002072,0.031740},rateIgrBrlens{5}_mean=1.204153,rateIgrBrlens{5}_median=1.094829,rateIgrBrlens{5}_95%HPD={0.180103,2.452504},effectivebrlenIgrBrlens{6}_mean=0.012691,effectivebrlenIgrBrlens{6}_median=0.011243,effectivebrlenIgrBrlens{6}_95%HPD={0.000001,0.028236},rateIgrBrlens{6}_mean=0.971585,rateIgrBrlens{6}_median=0.887641,rateIgrBrlens{6}_95%HPD={0.000060,2.068353},effectivebrlenIgrBrlens{7}_mean=0.009553,effectivebrlenIgrBrlens{7}_median=0.007488,effectivebrlenIgrBrlens{7}_95%HPD={0.000000,0.025474},rateIgrBrlens{7}_mean=0.732200,rateIgrBrlens{7}_median=0.588684,rateIgrBrlens{7}_95%HPD={0.000002,1.914223},effectivebrlenIgrBrlens{8}_mean=0.005663,effectivebrlenIgrBrlens{8}_median=0.004911,effectivebrlenIgrBrlens{8}_95%HPD={0.000215,0.012862},rateIgrBrlens{8}_mean=0.439528,rateIgrBrlens{8}_median=0.384618,rateIgrBrlens{8}_95%HPD={0.022908,0.987042},effectivebrlenIgrBrlens{9}_mean=0.008160,effectivebrlenIgrBrlens{9}_median=0.004525,effectivebrlenIgrBrlens{9}_95%HPD={0.000000,0.028556},rateIgrBrlens{9}_mean=0.625980,rateIgrBrlens{9}_median=0.352815,rateIgrBrlens{9}_95%HPD={0.000001,2.165307},effectivebrlenIgrBrlens{10}_mean=0.005048,effectivebrlenIgrBrlens{10}_median=0.003733,effectivebrlenIgrBrlens{10}_95%HPD={0.000000,0.014334},rateIgrBrlens{10}_mean=0.387872,rateIgrBrlens{10}_median=0.292703,rateIgrBrlens{10}_95%HPD={0.000001,1.078408},effectivebrlenIgrBrlens{11}_mean=0.010681,effectivebrlenIgrBrlens{11}_median=0.008803,effectivebrlenIgrBrlens{11}_95%HPD={0.000000,0.026791},rateIgrBrlens{11}_mean=0.817716,rateIgrBrlens{11}_median=0.690471,rateIgrBrlens{11}_95%HPD={0.000008,1.995876},effectivebrlenIgrBrlens{12}_mean=0.006338,effectivebrlenIgrBrlens{12}_median=0.004764,effectivebrlenIgrBrlens{12}_95%HPD={0.000000,0.017700},rateIgrBrlens{12}_mean=0.486649,rateIgrBrlens{12}_median=0.373046,rateIgrBrlens{12}_95%HPD={0.000002,1.329379}],((8[&prob=1.00000000e+00,prob_stddev=0.00000000e+00,prob_range={1.00000000e+00,1.00000000e+00},prob(percent)="100",prob+-sd="100+-0",height_mean=4.29016600e-08,height_median=4.00000000e-08,height_95%HPD={0.00000000e+00,9.50000000e-08}]:5.007695e-03[&length_mean=3.54925526e-03,length_median=3.13151500e-03,length_95%HPD={1.11781300e-03,6.88399400e-03},effectivebrlenIgrBrlens{1}_mean=0.001546,effectivebrlenIgrBrlens{1}_median=0.000425,effectivebrlenIgrBrlens{1}_95%HPD={0.000000,0.006811},rateIgrBrlens{1}_mean=0.444118,rateIgrBrlens{1}_median=0.128188,rateIgrBrlens{1}_95%HPD={0.000001,1.924238},effectivebrlenIgrBrlens{2}_mean=0.000077,effectivebrlenIgrBrlens{2}_median=0.000012,effectivebrlenIgrBrlens{2}_95%HPD={0.000000,0.000380},rateIgrBrlens{2}_mean=0.023568,rateIgrBrlens{2}_median=0.003508,rateIgrBrlens{2}_95%HPD={0.000001,0.114266},effectivebrlenIgrBrlens{3}_mean=0.002534,effectivebrlenIgrBrlens{3}_median=0.000834,effectivebrlenIgrBrlens{3}_95%HPD={0.000000,0.010661},rateIgrBrlens{3}_mean=0.724806,rateIgrBrlens{3}_median=0.249392,rateIgrBrlens{3}_95%HPD={0.000001,2.981476},effectivebrlenIgrBrlens{4}_mean=0.002622,effectivebrlenIgrBrlens{4}_median=0.000655,effectivebrlenIgrBrlens{4}_95%HPD={0.000000,0.011785},rateIgrBrlens{4}_mean=0.748668,rateIgrBrlens{4}_median=0.196929,rateIgrBrlens{4}_95%HPD={0.000001,3.282467},effectivebrlenIgrBrlens{5}_mean=0.001389,effectivebrlenIgrBrlens{5}_median=0.000467,effectivebrlenIgrBrlens{5}_95%HPD={0.000000,0.005849},rateIgrBrlens{5}_mean=0.397744,rateIgrBrlens{5}_median=0.139110,rateIgrBrlens{5}_95%HPD={0.000001,1.642792},effectivebrlenIgrBrlens{6}_mean=0.003452,effectivebrlenIgrBrlens{6}_median=0.002076,effectivebrlenIgrBrlens{6}_95%HPD={0.000000,0.011613},rateIgrBrlens{6}_mean=0.976302,rateIgrBrlens{6}_median=0.645362,rateIgrBrlens{6}_95%HPD={0.000001,3.158995},effectivebrlenIgrBrlens{7}_mean=0.003611,effectivebrlenIgrBrlens{7}_median=0.001183,effectivebrlenIgrBrlens{7}_95%HPD={0.000000,0.015336},rateIgrBrlens{7}_mean=1.026665,rateIgrBrlens{7}_median=0.359422,rateIgrBrlens{7}_95%HPD={0.000001,4.210788},effectivebrlenIgrBrlens{8}_mean=0.003615,effectivebrlenIgrBrlens{8}_median=0.001023,effectivebrlenIgrBrlens{8}_95%HPD={0.000000,0.015773},rateIgrBrlens{8}_mean=1.028488,rateIgrBrlens{8}_median=0.306990,rateIgrBrlens{8}_95%HPD={0.000001,4.412959},effectivebrlenIgrBrlens{9}_mean=0.002427,effectivebrlenIgrBrlens{9}_median=0.000239,effectivebrlenIgrBrlens{9}_95%HPD={0.000000,0.012451},rateIgrBrlens{9}_mean=0.713187,rateIgrBrlens{9}_median=0.072116,rateIgrBrlens{9}_95%HPD={0.000001,3.575627},effectivebrlenIgrBrlens{10}_mean=0.001391,effectivebrlenIgrBrlens{10}_median=0.000395,effectivebrlenIgrBrlens{10}_95%HPD={0.000000,0.006115},rateIgrBrlens{10}_mean=0.401452,rateIgrBrlens{10}_median=0.118170,rateIgrBrlens{10}_95%HPD={0.000001,1.730100},effectivebrlenIgrBrlens{11}_mean=0.002936,effectivebrlenIgrBrlens{11}_median=0.001252,effectivebrlenIgrBrlens{11}_95%HPD={0.000000,0.011495},rateIgrBrlens{11}_mean=0.832391,rateIgrBrlens{11}_median=0.376992,rateIgrBrlens{11}_95%HPD={0.000001,3.155204},effectivebrlenIgrBrlens{12}_mean=0.001743,effectivebrlenIgrBrlens{12}_median=0.000512,effectivebrlenIgrBrlens{12}_95%HPD={0.000000,0.007569},rateIgrBrlens{12}_mean=0.501081,rateIgrBrlens{12}_median=0.153895,rateIgrBrlens{12}_95%HPD={0.000001,2.140780}],24[&prob=1.00000000e+00,prob_stddev=0.00000000e+00,prob_range={1.00000000e+00,1.00000000e+00},prob(percent)="100",prob+-sd="100+-0",height_mean=4.29010540e-08,height_median=4.00000000e-08,height_95%HPD={0.00000000e+00,9.50000000e-08}]:5.007695e-03[&length_mean=3.47323216e-03,length_median=3.09378600e-03,length_95%HPD={1.11510600e-03,6.63618200e-03},effectivebrlenIgrBrlens{1}_mean=0.001495,effectivebrlenIgrBrlens{1}_median=0.000400,effectivebrlenIgrBrlens{1}_95%HPD={0.000000,0.006670},rateIgrBrlens{1}_mean=0.438803,rateIgrBrlens{1}_median=0.121386,rateIgrBrlens{1}_95%HPD={0.000001,1.904562},effectivebrlenIgrBrlens{2}_mean=0.000410,effectivebrlenIgrBrlens{2}_median=0.000296,effectivebrlenIgrBrlens{2}_95%HPD={0.000000,0.001175},rateIgrBrlens{2}_mean=0.139577,rateIgrBrlens{2}_median=0.090723,rateIgrBrlens{2}_95%HPD={0.000002,0.436137},effectivebrlenIgrBrlens{3}_mean=0.002492,effectivebrlenIgrBrlens{3}_median=0.000790,effectivebrlenIgrBrlens{3}_95%HPD={0.000000,0.010589},rateIgrBrlens{3}_mean=0.725705,rateIgrBrlens{3}_median=0.243671,rateIgrBrlens{3}_95%HPD={0.000001,3.000889},effectivebrlenIgrBrlens{4}_mean=0.002583,effectivebrlenIgrBrlens{4}_median=0.000647,effectivebrlenIgrBrlens{4}_95%HPD={0.000000,0.011616},rateIgrBrlens{4}_mean=0.757792,rateIgrBrlens{4}_median=0.197904,rateIgrBrlens{4}_95%HPD={0.000001,3.309324},effectivebrlenIgrBrlens{5}_mean=0.001367,effectivebrlenIgrBrlens{5}_median=0.000452,effectivebrlenIgrBrlens{5}_95%HPD={0.000000,0.005778},rateIgrBrlens{5}_mean=0.399808,rateIgrBrlens{5}_median=0.137829,rateIgrBrlens{5}_95%HPD={0.000001,1.656441},effectivebrlenIgrBrlens{6}_mean=0.003378,effectivebrlenIgrBrlens{6}_median=0.002018,effectivebrlenIgrBrlens{6}_95%HPD={0.000000,0.011385},rateIgrBrlens{6}_mean=0.977824,rateIgrBrlens{6}_median=0.639087,rateIgrBrlens{6}_95%HPD={0.000001,3.151619},effectivebrlenIgrBrlens{7}_mean=0.002543,effectivebrlenIgrBrlens{7}_median=0.000828,effectivebrlenIgrBrlens{7}_95%HPD={0.000000,0.010724},rateIgrBrlens{7}_mean=0.736799,rateIgrBrlens{7}_median=0.255857,rateIgrBrlens{7}_95%HPD={0.000001,3.030767},effectivebrlenIgrBrlens{8}_mean=0.000680,effectivebrlenIgrBrlens{8}_median=0.000196,effectivebrlenIgrBrlens{8}_95%HPD={0.000000,0.003007},rateIgrBrlens{8}_mean=0.200161,rateIgrBrlens{8}_median=0.059584,rateIgrBrlens{8}_95%HPD={0.000001,0.861000},effectivebrlenIgrBrlens{9}_mean=0.002387,effectivebrlenIgrBrlens{9}_median=0.000229,effectivebrlenIgrBrlens{9}_95%HPD={0.000000,0.012261},rateIgrBrlens{9}_mean=0.716111,rateIgrBrlens{9}_median=0.070587,rateIgrBrlens{9}_95%HPD={0.000001,3.573758},effectivebrlenIgrBrlens{10}_mean=0.001377,effectivebrlenIgrBrlens{10}_median=0.000376,effectivebrlenIgrBrlens{10}_95%HPD={0.000000,0.006110},rateIgrBrlens{10}_mean=0.405088,rateIgrBrlens{10}_median=0.115198,rateIgrBrlens{10}_95%HPD={0.000001,1.751176},effectivebrlenIgrBrlens{11}_mean=0.002860,effectivebrlenIgrBrlens{11}_median=0.001196,effectivebrlenIgrBrlens{11}_95%HPD={0.000000,0.011205},rateIgrBrlens{11}_mean=0.829183,rateIgrBrlens{11}_median=0.369895,rateIgrBrlens{11}_95%HPD={0.000001,3.172757},effectivebrlenIgrBrlens{12}_mean=0.001717,effectivebrlenIgrBrlens{12}_median=0.000499,effectivebrlenIgrBrlens{12}_95%HPD={0.000000,0.007458},rateIgrBrlens{12}_mean=0.502864,rateIgrBrlens{12}_median=0.152294,rateIgrBrlens{12}_95%HPD={0.000001,2.155857}],34[&prob=1.00000000e+00,prob_stddev=0.00000000e+00,prob_range={1.00000000e+00,1.00000000e+00},prob(percent)="100",prob+-sd="100+-0",height_mean=4.29002073e-08,height_median=4.00000000e-08,height_95%HPD={0.00000000e+00,9.50000000e-08}]:5.007695e-03[&length_mean=3.60112862e-03,length_median=3.23793500e-03,length_95%HPD={1.17731500e-03,6.86452000e-03},effectivebrlenIgrBrlens{1}_mean=0.005797,effectivebrlenIgrBrlens{1}_median=0.004328,effectivebrlenIgrBrlens{1}_95%HPD={0.000000,0.016112},rateIgrBrlens{1}_mean=1.829148,rateIgrBrlens{1}_median=1.281432,rateIgrBrlens{1}_95%HPD={0.000002,5.341356},effectivebrlenIgrBrlens{2}_mean=0.000079,effectivebrlenIgrBrlens{2}_median=0.000012,effectivebrlenIgrBrlens{2}_95%HPD={0.000000,0.000386},rateIgrBrlens{2}_mean=0.023647,rateIgrBrlens{2}_median=0.003629,rateIgrBrlens{2}_95%HPD={0.000001,0.113736},effectivebrlenIgrBrlens{3}_mean=0.002586,effectivebrlenIgrBrlens{3}_median=0.000873,effectivebrlenIgrBrlens{3}_95%HPD={0.000000,0.010818},rateIgrBrlens{3}_mean=0.729804,rateIgrBrlens{3}_median=0.258368,rateIgrBrlens{3}_95%HPD={0.000001,2.982619},effectivebrlenIgrBrlens{4}_mean=0.002680,effectivebrlenIgrBrlens{4}_median=0.000690,effectivebrlenIgrBrlens{4}_95%HPD={0.000000,0.011882},rateIgrBrlens{4}_mean=0.755569,rateIgrBrlens{4}_median=0.204027,rateIgrBrlens{4}_95%HPD={0.000001,3.285750},effectivebrlenIgrBrlens{5}_mean=0.001417,effectivebrlenIgrBrlens{5}_median=0.000487,effectivebrlenIgrBrlens{5}_95%HPD={0.000000,0.005927},rateIgrBrlens{5}_mean=0.399821,rateIgrBrlens{5}_median=0.143156,rateIgrBrlens{5}_95%HPD={0.000001,1.648532},effectivebrlenIgrBrlens{6}_mean=0.003527,effectivebrlenIgrBrlens{6}_median=0.002143,effectivebrlenIgrBrlens{6}_95%HPD={0.000000,0.011775},rateIgrBrlens{6}_mean=0.981994,rateIgrBrlens{6}_median=0.652431,rateIgrBrlens{6}_95%HPD={0.000001,3.148166},effectivebrlenIgrBrlens{7}_mean=0.002631,effectivebrlenIgrBrlens{7}_median=0.000911,effectivebrlenIgrBrlens{7}_95%HPD={0.000000,0.010908},rateIgrBrlens{7}_mean=0.740047,rateIgrBrlens{7}_median=0.271229,rateIgrBrlens{7}_95%HPD={0.000001,2.987576},effectivebrlenIgrBrlens{8}_mean=0.000708,effectivebrlenIgrBrlens{8}_median=0.000215,effectivebrlenIgrBrlens{8}_95%HPD={0.000000,0.003088},rateIgrBrlens{8}_mean=0.200609,rateIgrBrlens{8}_median=0.062722,rateIgrBrlens{8}_95%HPD={0.000001,0.854346},effectivebrlenIgrBrlens{9}_mean=0.002550,effectivebrlenIgrBrlens{9}_median=0.000265,effectivebrlenIgrBrlens{9}_95%HPD={0.000000,0.012943},rateIgrBrlens{9}_mean=0.735390,rateIgrBrlens{9}_median=0.078191,rateIgrBrlens{9}_95%HPD={0.000001,3.651874},effectivebrlenIgrBrlens{10}_mean=0.001511,effectivebrlenIgrBrlens{10}_median=0.000434,effectivebrlenIgrBrlens{10}_95%HPD={0.000000,0.006608},rateIgrBrlens{10}_mean=0.427116,rateIgrBrlens{10}_median=0.127611,rateIgrBrlens{10}_95%HPD={0.000001,1.820959},effectivebrlenIgrBrlens{11}_mean=0.002962,effectivebrlenIgrBrlens{11}_median=0.001275,effectivebrlenIgrBrlens{11}_95%HPD={0.000000,0.011473},rateIgrBrlens{11}_mean=0.827329,rateIgrBrlens{11}_median=0.377926,rateIgrBrlens{11}_95%HPD={0.000001,3.116337},effectivebrlenIgrBrlens{12}_mean=0.001789,effectivebrlenIgrBrlens{12}_median=0.000550,effectivebrlenIgrBrlens{12}_95%HPD={0.000000,0.007715},rateIgrBrlens{12}_mean=0.506932,rateIgrBrlens{12}_median=0.161252,rateIgrBrlens{12}_95%HPD={0.000001,2.132548}])[&prob=9.91746777e-01,prob_stddev=3.58262659e-04,prob_range={9.91493447e-01,9.92000107e-01},prob(percent)="99",prob+-sd="99+-0",height_mean=5.17812460e-03,height_median=5.00773500e-03,height_95%HPD={2.69326300e-03,8.00236000e-03}]:3.486543e-03[&length_mean=3.55310686e-03,length_median=3.36798800e-03,length_95%HPD={1.14204600e-03,6.28852000e-03},effectivebrlenIgrBrlens{1}_mean=0.001527,effectivebrlenIgrBrlens{1}_median=0.000437,effectivebrlenIgrBrlens{1}_95%HPD={0.000000,0.006656},rateIgrBrlens{1}_mean=0.436235,rateIgrBrlens{1}_median=0.129008,rateIgrBrlens{1}_95%HPD={0.000001,1.877440},effectivebrlenIgrBrlens{2}_mean=0.000077,effectivebrlenIgrBrlens{2}_median=0.000012,effectivebrlenIgrBrlens{2}_95%HPD={0.000000,0.000375},rateIgrBrlens{2}_mean=0.023208,rateIgrBrlens{2}_median=0.003602,rateIgrBrlens{2}_95%HPD={0.000001,0.111450},effectivebrlenIgrBrlens{3}_mean=0.002560,effectivebrlenIgrBrlens{3}_median=0.000870,effectivebrlenIgrBrlens{3}_95%HPD={0.000000,0.010678},rateIgrBrlens{3}_mean=0.725008,rateIgrBrlens{3}_median=0.257470,rateIgrBrlens{3}_95%HPD={0.000001,2.958721},effectivebrlenIgrBrlens{4}_mean=0.002628,effectivebrlenIgrBrlens{4}_median=0.000700,effectivebrlenIgrBrlens{4}_95%HPD={0.000000,0.011674},rateIgrBrlens{4}_mean=0.750469,rateIgrBrlens{4}_median=0.206310,rateIgrBrlens{4}_95%HPD={0.000001,3.284079},effectivebrlenIgrBrlens{5}_mean=0.001402,effectivebrlenIgrBrlens{5}_median=0.000484,effectivebrlenIgrBrlens{5}_95%HPD={0.000000,0.005856},rateIgrBrlens{5}_mean=0.398770,rateIgrBrlens{5}_median=0.142044,rateIgrBrlens{5}_95%HPD={0.000001,1.632618},effectivebrlenIgrBrlens{6}_mean=0.003459,effectivebrlenIgrBrlens{6}_median=0.002168,effectivebrlenIgrBrlens{6}_95%HPD={0.000000,0.011377},rateIgrBrlens{6}_mean=0.975596,rateIgrBrlens{6}_median=0.657149,rateIgrBrlens{6}_95%HPD={0.000001,3.119542},effectivebrlenIgrBrlens{7}_mean=0.002591,effectivebrlenIgrBrlens{7}_median=0.000900,effectivebrlenIgrBrlens{7}_95%HPD={0.000000,0.010733},rateIgrBrlens{7}_mean=0.736626,rateIgrBrlens{7}_median=0.267582,rateIgrBrlens{7}_95%HPD={0.000001,2.998250},effectivebrlenIgrBrlens{8}_mean=0.000932,effectivebrlenIgrBrlens{8}_median=0.000299,effectivebrlenIgrBrlens{8}_95%HPD={0.000000,0.003971},rateIgrBrlens{8}_mean=0.266996,rateIgrBrlens{8}_median=0.087577,rateIgrBrlens{8}_95%HPD={0.000001,1.124152},effectivebrlenIgrBrlens{9}_mean=0.002411,effectivebrlenIgrBrlens{9}_median=0.000251,effectivebrlenIgrBrlens{9}_95%HPD={0.000000,0.012396},rateIgrBrlens{9}_mean=0.699197,rateIgrBrlens{9}_median=0.074725,rateIgrBrlens{9}_95%HPD={0.000001,3.486818},effectivebrlenIgrBrlens{10}_mean=0.001647,effectivebrlenIgrBrlens{10}_median=0.000485,effectivebrlenIgrBrlens{10}_95%HPD={0.000000,0.007177},rateIgrBrlens{10}_mean=0.469738,rateIgrBrlens{10}_median=0.143431,rateIgrBrlens{10}_95%HPD={0.000001,1.996020},effectivebrlenIgrBrlens{11}_mean=0.002946,effectivebrlenIgrBrlens{11}_median=0.001296,effectivebrlenIgrBrlens{11}_95%HPD={0.000000,0.011455},rateIgrBrlens{11}_mean=0.835712,rateIgrBrlens{11}_median=0.384478,rateIgrBrlens{11}_95%HPD={0.000001,3.164874},effectivebrlenIgrBrlens{12}_mean=0.001758,effectivebrlenIgrBrlens{12}_median=0.000535,effectivebrlenIgrBrlens{12}_95%HPD={0.000000,0.007578},rateIgrBrlens{12}_mean=0.502856,rateIgrBrlens{12}_median=0.157854,rateIgrBrlens{12}_95%HPD={0.000001,2.127501}],((11[&prob=1.00000000e+00,prob_stddev=0.00000000e+00,prob_range={1.00000000e+00,1.00000000e+00},prob(percent)="100",prob+-sd="100+-0",height_mean=4.28988060e-08,height_median=4.00000000e-08,height_95%HPD={0.00000000e+00,9.50000000e-08}]:3.050120e-03[&length_mean=3.20662968e-03,length_median=3.05060400e-03,length_95%HPD={1.33661200e-03,5.38928900e-03},effectivebrlenIgrBrlens{1}_mean=0.001374,effectivebrlenIgrBrlens{1}_median=0.000349,effectivebrlenIgrBrlens{1}_95%HPD={0.000000,0.006183},rateIgrBrlens{1}_mean=0.433468,rateIgrBrlens{1}_median=0.112574,rateIgrBrlens{1}_95%HPD={0.000001,1.921277},effectivebrlenIgrBrlens{2}_mean=0.000087,effectivebrlenIgrBrlens{2}_median=0.000012,effectivebrlenIgrBrlens{2}_95%HPD={0.000000,0.000435},rateIgrBrlens{2}_mean=0.028812,rateIgrBrlens{2}_median=0.003865,rateIgrBrlens{2}_95%HPD={0.000001,0.142918},effectivebrlenIgrBrlens{3}_mean=0.002299,effectivebrlenIgrBrlens{3}_median=0.000721,effectivebrlenIgrBrlens{3}_95%HPD={0.000000,0.009811},rateIgrBrlens{3}_mean=0.724876,rateIgrBrlens{3}_median=0.232369,rateIgrBrlens{3}_95%HPD={0.000001,3.077549},effectivebrlenIgrBrlens{4}_mean=0.002378,effectivebrlenIgrBrlens{4}_median=0.000555,effectivebrlenIgrBrlens{4}_95%HPD={0.000000,0.010809},rateIgrBrlens{4}_mean=0.751655,rateIgrBrlens{4}_median=0.181566,rateIgrBrlens{4}_95%HPD={0.000001,3.355149},effectivebrlenIgrBrlens{5}_mean=0.001267,effectivebrlenIgrBrlens{5}_median=0.000399,effectivebrlenIgrBrlens{5}_95%HPD={0.000000,0.005411},rateIgrBrlens{5}_mean=0.398478,rateIgrBrlens{5}_median=0.128988,rateIgrBrlens{5}_95%HPD={0.000001,1.686026},effectivebrlenIgrBrlens{6}_mean=0.003118,effectivebrlenIgrBrlens{6}_median=0.001904,effectivebrlenIgrBrlens{6}_95%HPD={0.000000,0.010443},rateIgrBrlens{6}_mean=0.975842,rateIgrBrlens{6}_median=0.626113,rateIgrBrlens{6}_95%HPD={0.000001,3.191955},effectivebrlenIgrBrlens{7}_mean=0.002339,effectivebrlenIgrBrlens{7}_median=0.000746,effectivebrlenIgrBrlens{7}_95%HPD={0.000000,0.009935},rateIgrBrlens{7}_mean=0.736852,rateIgrBrlens{7}_median=0.244236,rateIgrBrlens{7}_95%HPD={0.000001,3.089574},effectivebrlenIgrBrlens{8}_mean=0.000924,effectivebrlenIgrBrlens{8}_median=0.000287,effectivebrlenIgrBrlens{8}_95%HPD={0.000000,0.003947},rateIgrBrlens{8}_mean=0.300005,rateIgrBrlens{8}_median=0.092041,rateIgrBrlens{8}_95%HPD={0.000001,1.277578},effectivebrlenIgrBrlens{9}_mean=0.002223,effectivebrlenIgrBrlens{9}_median=0.000192,effectivebrlenIgrBrlens{9}_95%HPD={0.000000,0.011666},rateIgrBrlens{9}_mean=0.711830,rateIgrBrlens{9}_median=0.062749,rateIgrBrlens{9}_95%HPD={0.000001,3.696787},effectivebrlenIgrBrlens{10}_mean=0.005515,effectivebrlenIgrBrlens{10}_median=0.003756,effectivebrlenIgrBrlens{10}_95%HPD={0.000000,0.017398},rateIgrBrlens{10}_mean=1.792217,rateIgrBrlens{10}_median=1.191345,rateIgrBrlens{10}_95%HPD={0.000001,5.729600},effectivebrlenIgrBrlens{11}_mean=0.008852,effectivebrlenIgrBrlens{11}_median=0.006372,effectivebrlenIgrBrlens{11}_95%HPD={0.000000,0.025214},rateIgrBrlens{11}_mean=2.935341,rateIgrBrlens{11}_median=2.062167,rateIgrBrlens{11}_95%HPD={0.000042,8.464802},effectivebrlenIgrBrlens{12}_mean=0.001608,effectivebrlenIgrBrlens{12}_median=0.000450,effectivebrlenIgrBrlens{12}_95%HPD={0.000000,0.007047},rateIgrBrlens{12}_mean=0.508403,rateIgrBrlens{12}_median=0.145053,rateIgrBrlens{12}_95%HPD={0.000001,2.212853}],41[&prob=1.00000000e+00,prob_stddev=0.00000000e+00,prob_range={1.00000000e+00,1.00000000e+00},prob(percent)="100",prob+-sd="100+-0",height_mean=4.28988127e-08,height_median=4.00000000e-08,height_95%HPD={0.00000000e+00,9.50000000e-08}]:3.050120e-03[&length_mean=3.20697860e-03,length_median=3.05061900e-03,length_95%HPD={1.33562800e-03,5.38996800e-03},effectivebrlenIgrBrlens{1}_mean=0.001367,effectivebrlenIgrBrlens{1}_median=0.000349,effectivebrlenIgrBrlens{1}_95%HPD={0.000000,0.006168},rateIgrBrlens{1}_mean=0.432394,rateIgrBrlens{1}_median=0.112464,rateIgrBrlens{1}_95%HPD={0.000001,1.920483},effectivebrlenIgrBrlens{2}_mean=0.000736,effectivebrlenIgrBrlens{2}_median=0.000612,effectivebrlenIgrBrlens{2}_95%HPD={0.000010,0.001770},rateIgrBrlens{2}_mean=0.255775,rateIgrBrlens{2}_median=0.198556,rateIgrBrlens{2}_95%HPD={0.001967,0.666482},effectivebrlenIgrBrlens{3}_mean=0.002306,effectivebrlenIgrBrlens{3}_median=0.000716,effectivebrlenIgrBrlens{3}_95%HPD={0.000000,0.009867},rateIgrBrlens{3}_mean=0.725572,rateIgrBrlens{3}_median=0.235502,rateIgrBrlens{3}_95%HPD={0.000001,3.075727},effectivebrlenIgrBrlens{4}_mean=0.002381,effectivebrlenIgrBrlens{4}_median=0.000554,effectivebrlenIgrBrlens{4}_95%HPD={0.000000,0.010780},rateIgrBrlens{4}_mean=0.751257,rateIgrBrlens{4}_median=0.180368,rateIgrBrlens{4}_95%HPD={0.000001,3.355082},effectivebrlenIgrBrlens{5}_mean=0.025390,effectivebrlenIgrBrlens{5}_median=0.023659,effectivebrlenIgrBrlens{5}_95%HPD={0.006982,0.046706},rateIgrBrlens{5}_mean=8.629339,rateIgrBrlens{5}_median=7.734898,rateIgrBrlens{5}_95%HPD={2.045016,17.349742},effectivebrlenIgrBrlens{6}_mean=0.003110,effectivebrlenIgrBrlens{6}_median=0.001894,effectivebrlenIgrBrlens{6}_95%HPD={0.000000,0.010433},rateIgrBrlens{6}_mean=0.971159,rateIgrBrlens{6}_median=0.627162,rateIgrBrlens{6}_95%HPD={0.000001,3.169220},effectivebrlenIgrBrlens{7}_mean=0.002355,effectivebrlenIgrBrlens{7}_median=0.000756,effectivebrlenIgrBrlens{7}_95%HPD={0.000000,0.010025},rateIgrBrlens{7}_mean=0.740927,rateIgrBrlens{7}_median=0.246341,rateIgrBrlens{7}_95%HPD={0.000001,3.095440},effectivebrlenIgrBrlens{8}_mean=0.002160,effectivebrlenIgrBrlens{8}_median=0.001537,effectivebrlenIgrBrlens{8}_95%HPD={0.000000,0.006403},rateIgrBrlens{8}_mean=0.722654,rateIgrBrlens{8}_median=0.496321,rateIgrBrlens{8}_95%HPD={0.000001,2.207344},effectivebrlenIgrBrlens{9}_mean=0.003607,effectivebrlenIgrBrlens{9}_median=0.000308,effectivebrlenIgrBrlens{9}_95%HPD={0.000000,0.018586},rateIgrBrlens{9}_mean=1.148333,rateIgrBrlens{9}_median=0.100466,rateIgrBrlens{9}_95%HPD={0.000001,5.888378},effectivebrlenIgrBrlens{10}_mean=0.003293,effectivebrlenIgrBrlens{10}_median=0.000848,effectivebrlenIgrBrlens{10}_95%HPD={0.000000,0.014677},rateIgrBrlens{10}_mean=1.034824,rateIgrBrlens{10}_median=0.273612,rateIgrBrlens{10}_95%HPD={0.000001,4.542110},effectivebrlenIgrBrlens{11}_mean=0.002637,effectivebrlenIgrBrlens{11}_median=0.001082,effectivebrlenIgrBrlens{11}_95%HPD={0.000000,0.010392},rateIgrBrlens{11}_mean=0.825514,rateIgrBrlens{11}_median=0.351228,rateIgrBrlens{11}_95%HPD={0.000001,3.223286},effectivebrlenIgrBrlens{12}_mean=0.006324,effectivebrlenIgrBrlens{12}_median=0.004690,effectivebrlenIgrBrlens{12}_95%HPD={0.000000,0.017635},rateIgrBrlens{12}_mean=2.104416,rateIgrBrlens{12}_median=1.522217,rateIgrBrlens{12}_95%HPD={0.000001,6.002666}])[&prob=9.99273343e-01,prob_stddev=8.48516824e-05,prob_range={9.99213344e-01,9.99333342e-01},prob(percent)="100",prob+-sd="100+-0",height_mean=3.20614277e-03,height_median=3.05016000e-03,height_95%HPD={1.33477000e-03,5.38609800e-03}]:3.021878e-03[&length_mean=2.20785516e-03,length_median=2.04156200e-03,length_95%HPD={6.88943800e-04,4.11483300e-03},effectivebrlenIgrBrlens{1}_mean=0.000988,effectivebrlenIgrBrlens{1}_median=0.000138,effectivebrlenIgrBrlens{1}_95%HPD={0.000000,0.004903},rateIgrBrlens{1}_mean=0.462285,rateIgrBrlens{1}_median=0.066225,rateIgrBrlens{1}_95%HPD={0.000001,2.245104},effectivebrlenIgrBrlens{2}_mean=0.000738,effectivebrlenIgrBrlens{2}_median=0.000610,effectivebrlenIgrBrlens{2}_95%HPD={0.000015,0.001794},rateIgrBrlens{2}_mean=0.398618,rateIgrBrlens{2}_median=0.295014,rateIgrBrlens{2}_95%HPD={0.000001,1.085287},effectivebrlenIgrBrlens{3}_mean=0.001659,effectivebrlenIgrBrlens{3}_median=0.000291,effectivebrlenIgrBrlens{3}_95%HPD={0.000000,0.007899},rateIgrBrlens{3}_mean=0.769309,rateIgrBrlens{3}_median=0.140200,rateIgrBrlens{3}_95%HPD={0.000001,3.589851},effectivebrlenIgrBrlens{4}_mean=0.001738,effectivebrlenIgrBrlens{4}_median=0.000219,effectivebrlenIgrBrlens{4}_95%HPD={0.000000,0.008622},rateIgrBrlens{4}_mean=0.814409,rateIgrBrlens{4}_median=0.105909,rateIgrBrlens{4}_95%HPD={0.000001,3.928264},effectivebrlenIgrBrlens{5}_mean=0.000899,effectivebrlenIgrBrlens{5}_median=0.000167,effectivebrlenIgrBrlens{5}_95%HPD={0.000000,0.004275},rateIgrBrlens{5}_mean=0.419769,rateIgrBrlens{5}_median=0.080244,rateIgrBrlens{5}_95%HPD={0.000001,1.954844},effectivebrlenIgrBrlens{6}_mean=0.002163,effectivebrlenIgrBrlens{6}_median=0.001010,effectivebrlenIgrBrlens{6}_95%HPD={0.000000,0.008157},rateIgrBrlens{6}_mean=0.987415,rateIgrBrlens{6}_median=0.497129,rateIgrBrlens{6}_95%HPD={0.000001,3.643120},effectivebrlenIgrBrlens{7}_mean=0.001662,effectivebrlenIgrBrlens{7}_median=0.000302,effectivebrlenIgrBrlens{7}_95%HPD={0.000000,0.007802},rateIgrBrlens{7}_mean=0.771952,rateIgrBrlens{7}_median=0.145568,rateIgrBrlens{7}_95%HPD={0.000001,3.531681},effectivebrlenIgrBrlens{8}_mean=0.000446,effectivebrlenIgrBrlens{8}_median=0.000070,effectivebrlenIgrBrlens{8}_95%HPD={0.000000,0.002181},rateIgrBrlens{8}_mean=0.210154,rateIgrBrlens{8}_median=0.033279,rateIgrBrlens{8}_95%HPD={0.000001,1.014314},effectivebrlenIgrBrlens{9}_mean=0.001666,effectivebrlenIgrBrlens{9}_median=0.000068,effectivebrlenIgrBrlens{9}_95%HPD={0.000000,0.009111},rateIgrBrlens{9}_mean=0.802674,rateIgrBrlens{9}_median=0.032906,rateIgrBrlens{9}_95%HPD={0.000001,4.255019},effectivebrlenIgrBrlens{10}_mean=0.003908,effectivebrlenIgrBrlens{10}_median=0.001656,effectivebrlenIgrBrlens{10}_95%HPD={0.000000,0.014823},rateIgrBrlens{10}_mean=1.892286,rateIgrBrlens{10}_median=0.776754,rateIgrBrlens{10}_95%HPD={0.000001,7.327444},effectivebrlenIgrBrlens{11}_mean=0.001853,effectivebrlenIgrBrlens{11}_median=0.000483,effectivebrlenIgrBrlens{11}_95%HPD={0.000000,0.008157},rateIgrBrlens{11}_mean=0.855488,rateIgrBrlens{11}_median=0.234177,rateIgrBrlens{11}_95%HPD={0.000001,3.712666},effectivebrlenIgrBrlens{12}_mean=0.002585,effectivebrlenIgrBrlens{12}_median=0.000648,effectivebrlenIgrBrlens{12}_95%HPD={0.000000,0.011358},rateIgrBrlens{12}_mean=1.144653,rateIgrBrlens{12}_median=0.318332,rateIgrBrlens{12}_95%HPD={0.000001,4.920167}],(27[&prob=1.00000000e+00,prob_stddev=0.00000000e+00,prob_range={1.00000000e+00,1.00000000e+00},prob(percent)="100",prob+-sd="100+-0",height_mean=4.28990174e-08,height_median=4.00000000e-08,height_95%HPD={0.00000000e+00,9.50000000e-08}]:3.275022e-03[&length_mean=3.95139815e-03,length_median=3.81575100e-03,length_95%HPD={1.62766400e-03,6.45378600e-03},effectivebrlenIgrBrlens{1}_mean=0.006074,effectivebrlenIgrBrlens{1}_median=0.004558,effectivebrlenIgrBrlens{1}_95%HPD={0.000000,0.016701},rateIgrBrlens{1}_mean=1.636850,rateIgrBrlens{1}_median=1.201310,rateIgrBrlens{1}_95%HPD={0.000001,4.573136},effectivebrlenIgrBrlens{2}_mean=0.000086,effectivebrlenIgrBrlens{2}_median=0.000016,effectivebrlenIgrBrlens{2}_95%HPD={0.000000,0.000413},rateIgrBrlens{2}_mean=0.023040,rateIgrBrlens{2}_median=0.004141,rateIgrBrlens{2}_95%HPD={0.000001,0.109742},effectivebrlenIgrBrlens{3}_mean=0.002829,effectivebrlenIgrBrlens{3}_median=0.001117,effectivebrlenIgrBrlens{3}_95%HPD={0.000000,0.011363},rateIgrBrlens{3}_mean=0.720268,rateIgrBrlens{3}_median=0.292199,rateIgrBrlens{3}_95%HPD={0.000001,2.840591},effectivebrlenIgrBrlens{4}_mean=0.002933,effectivebrlenIgrBrlens{4}_median=0.000906,effectivebrlenIgrBrlens{4}_95%HPD={0.000000,0.012635},rateIgrBrlens{4}_mean=0.745002,rateIgrBrlens{4}_median=0.237023,rateIgrBrlens{4}_95%HPD={0.000001,3.157246},effectivebrlenIgrBrlens{5}_mean=0.001564,effectivebrlenIgrBrlens{5}_median=0.000621,effectivebrlenIgrBrlens{5}_95%HPD={0.000000,0.006279},rateIgrBrlens{5}_mean=0.397275,rateIgrBrlens{5}_median=0.162520,rateIgrBrlens{5}_95%HPD={0.000001,1.576484},effectivebrlenIgrBrlens{6}_mean=0.003845,effectivebrlenIgrBrlens{6}_median=0.002582,effectivebrlenIgrBrlens{6}_95%HPD={0.000000,0.012132},rateIgrBrlens{6}_mean=0.973349,rateIgrBrlens{6}_median=0.688952,rateIgrBrlens{6}_95%HPD={0.000001,3.000301},effectivebrlenIgrBrlens{7}_mean=0.004002,effectivebrlenIgrBrlens{7}_median=0.001589,effectivebrlenIgrBrlens{7}_95%HPD={0.000000,0.016092},rateIgrBrlens{7}_mean=1.016781,rateIgrBrlens{7}_median=0.417330,rateIgrBrlens{7}_95%HPD={0.000001,4.039528},effectivebrlenIgrBrlens{8}_mean=0.004007,effectivebrlenIgrBrlens{8}_median=0.001406,effectivebrlenIgrBrlens{8}_95%HPD={0.000000,0.016672},rateIgrBrlens{8}_mean=1.016809,rateIgrBrlens{8}_median=0.367110,rateIgrBrlens{8}_95%HPD={0.000001,4.198717},effectivebrlenIgrBrlens{9}_mean=0.002639,effectivebrlenIgrBrlens{9}_median=0.000347,effectivebrlenIgrBrlens{9}_95%HPD={0.000000,0.013105},rateIgrBrlens{9}_mean=0.679585,rateIgrBrlens{9}_median=0.090240,rateIgrBrlens{9}_95%HPD={0.000001,3.367879},effectivebrlenIgrBrlens{10}_mean=0.001552,effectivebrlenIgrBrlens{10}_median=0.000531,effectivebrlenIgrBrlens{10}_95%HPD={0.000000,0.006480},rateIgrBrlens{10}_mean=0.396417,rateIgrBrlens{10}_median=0.138655,rateIgrBrlens{10}_95%HPD={0.000001,1.641499},effectivebrlenIgrBrlens{11}_mean=0.003211,effectivebrlenIgrBrlens{11}_median=0.001585,effectivebrlenIgrBrlens{11}_95%HPD={0.000000,0.011864},rateIgrBrlens{11}_mean=0.813777,rateIgrBrlens{11}_median=0.414022,rateIgrBrlens{11}_95%HPD={0.000001,2.956084},effectivebrlenIgrBrlens{12}_mean=0.008149,effectivebrlenIgrBrlens{12}_median=0.006272,effectivebrlenIgrBrlens{12}_95%HPD={0.000001,0.021810},rateIgrBrlens{12}_mean=2.264018,rateIgrBrlens{12}_median=1.650568,rateIgrBrlens{12}_95%HPD={0.000002,6.381342}],32[&prob=1.00000000e+00,prob_stddev=0.00000000e+00,prob_range={1.00000000e+00,1.00000000e+00},prob(percent)="100",prob+-sd="100+-0",height_mean=4.29000980e-08,height_median=4.00000000e-08,height_95%HPD={0.00000000e+00,9.50000000e-08}]:3.275022e-03[&length_mean=4.75085730e-03,length_median=4.50687800e-03,length_95%HPD={1.55628100e-03,8.36651300e-03},effectivebrlenIgrBrlens{1}_mean=0.002004,effectivebrlenIgrBrlens{1}_median=0.000784,effectivebrlenIgrBrlens{1}_95%HPD={0.000000,0.008055},rateIgrBrlens{1}_mean=0.427618,rateIgrBrlens{1}_median=0.172433,rateIgrBrlens{1}_95%HPD={0.000001,1.690980},effectivebrlenIgrBrlens{2}_mean=0.000098,effectivebrlenIgrBrlens{2}_median=0.000022,effectivebrlenIgrBrlens{2}_95%HPD={0.000000,0.000454},rateIgrBrlens{2}_mean=0.021927,rateIgrBrlens{2}_median=0.004871,rateIgrBrlens{2}_95%HPD={0.000001,0.099788},effectivebrlenIgrBrlens{3}_mean=0.003436,effectivebrlenIgrBrlens{3}_median=0.001542,effectivebrlenIgrBrlens{3}_95%HPD={0.000000,0.013106},rateIgrBrlens{3}_mean=0.725234,rateIgrBrlens{3}_median=0.341397,rateIgrBrlens{3}_95%HPD={0.000001,2.707845},effectivebrlenIgrBrlens{4}_mean=0.003535,effectivebrlenIgrBrlens{4}_median=0.001303,effectivebrlenIgrBrlens{4}_95%HPD={0.000000,0.014429},rateIgrBrlens{4}_mean=0.749146,rateIgrBrlens{4}_median=0.289414,rateIgrBrlens{4}_95%HPD={0.000001,3.008632},effectivebrlenIgrBrlens{5}_mean=0.001851,effectivebrlenIgrBrlens{5}_median=0.000834,effectivebrlenIgrBrlens{5}_95%HPD={0.000000,0.007131},rateIgrBrlens{5}_mean=0.394010,rateIgrBrlens{5}_median=0.182949,rateIgrBrlens{5}_95%HPD={0.000001,1.478162},effectivebrlenIgrBrlens{6}_mean=0.004626,effectivebrlenIgrBrlens{6}_median=0.003196,effectivebrlenIgrBrlens{6}_95%HPD={0.000000,0.014134},rateIgrBrlens{6}_mean=0.973521,rateIgrBrlens{6}_median=0.726923,rateIgrBrlens{6}_95%HPD={0.000001,2.860926},effectivebrlenIgrBrlens{7}_mean=0.004749,effectivebrlenIgrBrlens{7}_median=0.002107,effectivebrlenIgrBrlens{7}_95%HPD={0.000000,0.018258},rateIgrBrlens{7}_mean=1.006174,rateIgrBrlens{7}_median=0.465504,rateIgrBrlens{7}_95%HPD={0.000001,3.818837},effectivebrlenIgrBrlens{8}_mean=0.004746,effectivebrlenIgrBrlens{8}_median=0.001928,effectivebrlenIgrBrlens{8}_95%HPD={0.000000,0.018855},rateIgrBrlens{8}_mean=1.003872,rateIgrBrlens{8}_median=0.421936,rateIgrBrlens{8}_95%HPD={0.000001,3.907364},effectivebrlenIgrBrlens{9}_mean=0.003112,effectivebrlenIgrBrlens{9}_median=0.000537,effectivebrlenIgrBrlens{9}_95%HPD={0.000000,0.014991},rateIgrBrlens{9}_mean=0.669358,rateIgrBrlens{9}_median=0.120182,rateIgrBrlens{9}_95%HPD={0.000001,3.137987},effectivebrlenIgrBrlens{10}_mean=0.002054,effectivebrlenIgrBrlens{10}_median=0.000815,effectivebrlenIgrBrlens{10}_95%HPD={0.000000,0.008216},rateIgrBrlens{10}_mean=0.434716,rateIgrBrlens{10}_median=0.179463,rateIgrBrlens{10}_95%HPD={0.000001,1.693014},effectivebrlenIgrBrlens{11}_mean=0.003931,effectivebrlenIgrBrlens{11}_median=0.002137,effectivebrlenIgrBrlens{11}_95%HPD={0.000000,0.013916},rateIgrBrlens{11}_mean=0.831415,rateIgrBrlens{11}_median=0.473575,rateIgrBrlens{11}_95%HPD={0.000001,2.866110},effectivebrlenIgrBrlens{12}_mean=0.003603,effectivebrlenIgrBrlens{12}_median=0.001898,effectivebrlenIgrBrlens{12}_95%HPD={0.000000,0.012961},rateIgrBrlens{12}_mean=0.879722,rateIgrBrlens{12}_median=0.405140,rateIgrBrlens{12}_95%HPD={0.000001,3.361929}])[&prob=5.35872855e-01,prob_stddev=4.61970271e-03,prob_range={5.32606232e-01,5.39139478e-01},prob(percent)="54",prob+-sd="54+-0",height_mean=3.41507867e-03,height_median=3.27506200e-03,height_95%HPD={1.51429100e-03,5.61877980e-03}]:2.796976e-03[&length_mean=2.76029005e-03,length_median=2.60708000e-03,length_95%HPD={9.39519400e-04,4.89450600e-03},effectivebrlenIgrBrlens{1}_mean=0.001192,effectivebrlenIgrBrlens{1}_median=0.000235,effectivebrlenIgrBrlens{1}_95%HPD={0.000000,0.005612},rateIgrBrlens{1}_mean=0.442755,rateIgrBrlens{1}_median=0.089860,rateIgrBrlens{1}_95%HPD={0.000001,2.044771},effectivebrlenIgrBrlens{2}_mean=0.000064,effectivebrlenIgrBrlens{2}_median=0.000007,effectivebrlenIgrBrlens{2}_95%HPD={0.000000,0.000324},rateIgrBrlens{2}_mean=0.025016,rateIgrBrlens{2}_median=0.002796,rateIgrBrlens{2}_95%HPD={0.000001,0.126256},effectivebrlenIgrBrlens{3}_mean=0.002016,effectivebrlenIgrBrlens{3}_median=0.000486,effectivebrlenIgrBrlens{3}_95%HPD={0.000000,0.009047},rateIgrBrlens{3}_mean=0.743087,rateIgrBrlens{3}_median=0.184918,rateIgrBrlens{3}_95%HPD={0.000001,3.298503},effectivebrlenIgrBrlens{4}_mean=0.002079,effectivebrlenIgrBrlens{4}_median=0.000380,effectivebrlenIgrBrlens{4}_95%HPD={0.000000,0.009812},rateIgrBrlens{4}_mean=0.771711,rateIgrBrlens{4}_median=0.144923,rateIgrBrlens{4}_95%HPD={0.000001,3.558878},effectivebrlenIgrBrlens{5}_mean=0.001098,effectivebrlenIgrBrlens{5}_median=0.000287,effectivebrlenIgrBrlens{5}_95%HPD={0.000000,0.004900},rateIgrBrlens{5}_mean=0.403191,rateIgrBrlens{5}_median=0.108637,rateIgrBrlens{5}_95%HPD={0.000001,1.781287},effectivebrlenIgrBrlens{6}_mean=0.002690,effectivebrlenIgrBrlens{6}_median=0.001438,effectivebrlenIgrBrlens{6}_95%HPD={0.000000,0.009579},rateIgrBrlens{6}_mean=0.976036,rateIgrBrlens{6}_median=0.563053,rateIgrBrlens{6}_95%HPD={0.000001,3.372569},effectivebrlenIgrBrlens{7}_mean=0.002864,effectivebrlenIgrBrlens{7}_median=0.000711,effectivebrlenIgrBrlens{7}_95%HPD={0.000000,0.012824},rateIgrBrlens{7}_mean=1.056835,rateIgrBrlens{7}_median=0.272334,rateIgrBrlens{7}_95%HPD={0.000001,4.650795},effectivebrlenIgrBrlens{8}_mean=0.002852,effectivebrlenIgrBrlens{8}_median=0.000594,effectivebrlenIgrBrlens{8}_95%HPD={0.000000,0.013313},rateIgrBrlens{8}_mean=1.043468,rateIgrBrlens{8}_median=0.224292,rateIgrBrlens{8}_95%HPD={0.000001,4.803167},effectivebrlenIgrBrlens{9}_mean=0.001998,effectivebrlenIgrBrlens{9}_median=0.000128,effectivebrlenIgrBrlens{9}_95%HPD={0.000000,0.010662},rateIgrBrlens{9}_mean=0.752322,rateIgrBrlens{9}_median=0.048838,rateIgrBrlens{9}_95%HPD={0.000001,3.967122},effectivebrlenIgrBrlens{10}_mean=0.001209,effectivebrlenIgrBrlens{10}_median=0.000253,effectivebrlenIgrBrlens{10}_95%HPD={0.000000,0.005659},rateIgrBrlens{10}_mean=0.446804,rateIgrBrlens{10}_median=0.095436,rateIgrBrlens{10}_95%HPD={0.000001,2.071572},effectivebrlenIgrBrlens{11}_mean=0.002294,effectivebrlenIgrBrlens{11}_median=0.000775,effectivebrlenIgrBrlens{11}_95%HPD={0.000000,0.009604},rateIgrBrlens{11}_mean=0.843572,rateIgrBrlens{11}_median=0.295270,rateIgrBrlens{11}_95%HPD={0.000001,3.446205},effectivebrlenIgrBrlens{12}_mean=0.001400,effectivebrlenIgrBrlens{12}_median=0.000292,effectivebrlenIgrBrlens{12}_95%HPD={0.000000,0.006489},rateIgrBrlens{12}_mean=0.517419,rateIgrBrlens{12}_median=0.109554,rateIgrBrlens{12}_95%HPD={0.000001,2.358208}])[&prob=9.98713350e-01,prob_stddev=1.41419471e-04,prob_range={9.98613352e-01,9.98813349e-01},prob(percent)="100",prob+-sd="100+-0",height_mean=6.25161420e-03,height_median=6.07203800e-03,height_95%HPD={3.64981300e-03,9.24226900e-03}]:2.422240e-03[&length_mean=2.46801380e-03,length_median=2.31759400e-03,length_95%HPD={8.37703000e-04,4.38453700e-03},effectivebrlenIgrBrlens{1}_mean=0.001086,effectivebrlenIgrBrlens{1}_median=0.000182,effectivebrlenIgrBrlens{1}_95%HPD={0.000000,0.005253},rateIgrBrlens{1}_mean=0.450872,rateIgrBrlens{1}_median=0.077704,rateIgrBrlens{1}_95%HPD={0.000001,2.131186},effectivebrlenIgrBrlens{2}_mean=0.000060,effectivebrlenIgrBrlens{2}_median=0.000006,effectivebrlenIgrBrlens{2}_95%HPD={0.000000,0.000311},rateIgrBrlens{2}_mean=0.026325,rateIgrBrlens{2}_median=0.002470,rateIgrBrlens{2}_95%HPD={0.000001,0.133645},effectivebrlenIgrBrlens{3}_mean=0.001823,effectivebrlenIgrBrlens{3}_median=0.000397,effectivebrlenIgrBrlens{3}_95%HPD={0.000000,0.008408},rateIgrBrlens{3}_mean=0.751955,rateIgrBrlens{3}_median=0.169983,rateIgrBrlens{3}_95%HPD={0.000001,3.408530},effectivebrlenIgrBrlens{4}_mean=0.001889,effectivebrlenIgrBrlens{4}_median=0.000286,effectivebrlenIgrBrlens{4}_95%HPD={0.000000,0.009125},rateIgrBrlens{4}_mean=0.783029,rateIgrBrlens{4}_median=0.122039,rateIgrBrlens{4}_95%HPD={0.000001,3.730093},effectivebrlenIgrBrlens{5}_mean=0.000990,effectivebrlenIgrBrlens{5}_median=0.000217,effectivebrlenIgrBrlens{5}_95%HPD={0.000000,0.004597},rateIgrBrlens{5}_mean=0.410537,rateIgrBrlens{5}_median=0.092019,rateIgrBrlens{5}_95%HPD={0.000001,1.869980},effectivebrlenIgrBrlens{6}_mean=0.002421,effectivebrlenIgrBrlens{6}_median=0.001250,effectivebrlenIgrBrlens{6}_95%HPD={0.000000,0.008823},rateIgrBrlens{6}_mean=0.986592,rateIgrBrlens{6}_median=0.543911,rateIgrBrlens{6}_95%HPD={0.000001,3.508799},effectivebrlenIgrBrlens{7}_mean=0.001856,effectivebrlenIgrBrlens{7}_median=0.000413,effectivebrlenIgrBrlens{7}_95%HPD={0.000000,0.008459},rateIgrBrlens{7}_mean=0.767837,rateIgrBrlens{7}_median=0.176851,rateIgrBrlens{7}_95%HPD={0.000001,3.420893},effectivebrlenIgrBrlens{8}_mean=0.000502,effectivebrlenIgrBrlens{8}_median=0.000094,effectivebrlenIgrBrlens{8}_95%HPD={0.000000,0.002403},rateIgrBrlens{8}_mean=0.208979,rateIgrBrlens{8}_median=0.039566,rateIgrBrlens{8}_95%HPD={0.000001,0.981914},effectivebrlenIgrBrlens{9}_mean=0.001845,effectivebrlenIgrBrlens{9}_median=0.000098,effectivebrlenIgrBrlens{9}_95%HPD={0.000000,0.010014},rateIgrBrlens{9}_mean=0.784430,rateIgrBrlens{9}_median=0.042131,rateIgrBrlens{9}_95%HPD={0.000001,4.165286},effectivebrlenIgrBrlens{10}_mean=0.000997,effectivebrlenIgrBrlens{10}_median=0.000175,effectivebrlenIgrBrlens{10}_95%HPD={0.000000,0.004784},rateIgrBrlens{10}_mean=0.414271,rateIgrBrlens{10}_median=0.074791,rateIgrBrlens{10}_95%HPD={0.000001,1.969914},effectivebrlenIgrBrlens{11}_mean=0.008192,effectivebrlenIgrBrlens{11}_median=0.005760,effectivebrlenIgrBrlens{11}_95%HPD={0.000000,0.023913},rateIgrBrlens{11}_mean=3.666457,rateIgrBrlens{11}_median=2.451864,rateIgrBrlens{11}_95%HPD={0.000002,10.961336},effectivebrlenIgrBrlens{12}_mean=0.007183,effectivebrlenIgrBrlens{12}_median=0.005325,effectivebrlenIgrBrlens{12}_95%HPD={0.000000,0.020132},rateIgrBrlens{12}_mean=3.222692,rateIgrBrlens{12}_median=2.274266,rateIgrBrlens{12}_95%HPD={0.000001,9.328868}])[&prob=1.00000000e+00,prob_stddev=0.00000000e+00,prob_range={1.00000000e+00,1.00000000e+00},prob(percent)="100",prob+-sd="100+-0",height_mean=8.73278936e-03,height_median=8.49427800e-03,height_95%HPD={5.39009800e-03,1.26866620e-02}]:4.213855e-03[&length_mean=4.33440088e-03,length_median=4.07216900e-03,length_95%HPD={1.42549400e-03,7.75832300e-03},effectivebrlenIgrBrlens{1}_mean=0.001851,effectivebrlenIgrBrlens{1}_median=0.000662,effectivebrlenIgrBrlens{1}_95%HPD={0.000000,0.007625},rateIgrBrlens{1}_mean=0.430671,rateIgrBrlens{1}_median=0.159510,rateIgrBrlens{1}_95%HPD={0.000001,1.754678},effectivebrlenIgrBrlens{2}_mean=0.000361,effectivebrlenIgrBrlens{2}_median=0.000165,effectivebrlenIgrBrlens{2}_95%HPD={0.000000,0.001338},rateIgrBrlens{2}_mean=0.092403,rateIgrBrlens{2}_median=0.038766,rateIgrBrlens{2}_95%HPD={0.000001,0.356893},effectivebrlenIgrBrlens{3}_mean=0.003144,effectivebrlenIgrBrlens{3}_median=0.001314,effectivebrlenIgrBrlens{3}_95%HPD={0.000000,0.012351},rateIgrBrlens{3}_mean=0.730818,rateIgrBrlens{3}_median=0.319937,rateIgrBrlens{3}_95%HPD={0.000001,2.804269},effectivebrlenIgrBrlens{4}_mean=0.003168,effectivebrlenIgrBrlens{4}_median=0.001067,effectivebrlenIgrBrlens{4}_95%HPD={0.000000,0.013270},rateIgrBrlens{4}_mean=0.739137,rateIgrBrlens{4}_median=0.258112,rateIgrBrlens{4}_95%HPD={0.000001,3.052267},effectivebrlenIgrBrlens{5}_mean=0.012022,effectivebrlenIgrBrlens{5}_median=0.010491,effectivebrlenIgrBrlens{5}_95%HPD={0.000651,0.026687},rateIgrBrlens{5}_mean=3.119795,rateIgrBrlens{5}_median=2.551549,rateIgrBrlens{5}_95%HPD={0.139154,7.552160},effectivebrlenIgrBrlens{6}_mean=0.004215,effectivebrlenIgrBrlens{6}_median=0.002857,effectivebrlenIgrBrlens{6}_95%HPD={0.000000,0.013165},rateIgrBrlens{6}_mean=0.975141,rateIgrBrlens{6}_median=0.706213,rateIgrBrlens{6}_95%HPD={0.000001,2.938139},effectivebrlenIgrBrlens{7}_mean=0.003155,effectivebrlenIgrBrlens{7}_median=0.001330,effectivebrlenIgrBrlens{7}_95%HPD={0.000000,0.012324},rateIgrBrlens{7}_mean=0.729568,rateIgrBrlens{7}_median=0.321871,rateIgrBrlens{7}_95%HPD={0.000001,2.777950},effectivebrlenIgrBrlens{8}_mean=0.009461,effectivebrlenIgrBrlens{8}_median=0.008639,effectivebrlenIgrBrlens{8}_95%HPD={0.001525,0.019045},rateIgrBrlens{8}_mean=2.478843,rateIgrBrlens{8}_median=2.101292,rateIgrBrlens{8}_95%HPD={0.265683,5.626177},effectivebrlenIgrBrlens{9}_mean=0.002873,effectivebrlenIgrBrlens{9}_median=0.000427,effectivebrlenIgrBrlens{9}_95%HPD={0.000000,0.014162},rateIgrBrlens{9}_mean=0.677667,rateIgrBrlens{9}_median=0.103210,rateIgrBrlens{9}_95%HPD={0.000001,3.267086},effectivebrlenIgrBrlens{10}_mean=0.012942,effectivebrlenIgrBrlens{10}_median=0.011380,effectivebrlenIgrBrlens{10}_95%HPD={0.001219,0.028133},rateIgrBrlens{10}_mean=3.370629,rateIgrBrlens{10}_median=2.769029,rateIgrBrlens{10}_95%HPD={0.235470,7.972955},effectivebrlenIgrBrlens{11}_mean=0.003557,effectivebrlenIgrBrlens{11}_median=0.001813,effectivebrlenIgrBrlens{11}_95%HPD={0.000000,0.012879},rateIgrBrlens{11}_mean=0.823524,rateIgrBrlens{11}_median=0.439207,rateIgrBrlens{11}_95%HPD={0.000001,2.938600},effectivebrlenIgrBrlens{12}_mean=0.002124,effectivebrlenIgrBrlens{12}_median=0.000811,effectivebrlenIgrBrlens{12}_95%HPD={0.000000,0.008615},rateIgrBrlens{12}_mean=0.493301,rateIgrBrlens{12}_median=0.194915,rateIgrBrlens{12}_95%HPD={0.000001,1.954853}])[&prob=1.00000000e+00,prob_stddev=0.00000000e+00,prob_range={1.00000000e+00,1.00000000e+00},prob(percent)="100",prob+-sd="100+-0",height_mean=1.30671902e-02,height_median=1.27081330e-02,height_95%HPD={7.99823700e-03,1.88444300e-02}]:9.775268e-03[&length_mean=9.95404154e-03,length_median=9.60390700e-03,length_95%HPD={3.87287800e-03,1.64024000e-02},effectivebrlenIgrBrlens{1}_mean=0.016271,effectivebrlenIgrBrlens{1}_median=0.014094,effectivebrlenIgrBrlens{1}_95%HPD={0.000000,0.036894},rateIgrBrlens{1}_mean=1.745214,rateIgrBrlens{1}_median=1.456992,rateIgrBrlens{1}_95%HPD={0.000001,4.099218},effectivebrlenIgrBrlens{2}_mean=0.014245,effectivebrlenIgrBrlens{2}_median=0.013559,effectivebrlenIgrBrlens{2}_95%HPD={0.003090,0.027167},rateIgrBrlens{2}_mean=1.581420,rateIgrBrlens{2}_median=1.406506,rateIgrBrlens{2}_95%HPD={0.190995,3.369266},effectivebrlenIgrBrlens{3}_mean=0.013683,effectivebrlenIgrBrlens{3}_median=0.011200,effectivebrlenIgrBrlens{3}_95%HPD={0.000000,0.033721},rateIgrBrlens{3}_mean=1.439773,rateIgrBrlens{3}_median=1.163009,rateIgrBrlens{3}_95%HPD={0.000001,3.570202},effectivebrlenIgrBrlens{4}_mean=0.007260,effectivebrlenIgrBrlens{4}_median=0.004675,effectivebrlenIgrBrlens{4}_95%HPD={0.000000,0.023097},rateIgrBrlens{4}_mean=0.729822,rateIgrBrlens{4}_median=0.485485,rateIgrBrlens{4}_95%HPD={0.000001,2.277320},effectivebrlenIgrBrlens{5}_mean=0.007122,effectivebrlenIgrBrlens{5}_median=0.005876,effectivebrlenIgrBrlens{5}_95%HPD={0.000000,0.017652},rateIgrBrlens{5}_mean=0.742564,rateIgrBrlens{5}_median=0.612008,rateIgrBrlens{5}_95%HPD={0.000001,1.840491},effectivebrlenIgrBrlens{6}_mean=0.009642,effectivebrlenIgrBrlens{6}_median=0.008098,effectivebrlenIgrBrlens{6}_95%HPD={0.000000,0.023747},rateIgrBrlens{6}_mean=0.967729,rateIgrBrlens{6}_median=0.853674,rateIgrBrlens{6}_95%HPD={0.000001,2.267204},effectivebrlenIgrBrlens{7}_mean=0.007215,effectivebrlenIgrBrlens{7}_median=0.005110,effectivebrlenIgrBrlens{7}_95%HPD={0.000000,0.021438},rateIgrBrlens{7}_mean=0.724062,rateIgrBrlens{7}_median=0.532964,rateIgrBrlens{7}_95%HPD={0.000001,2.082071},effectivebrlenIgrBrlens{8}_mean=0.002877,effectivebrlenIgrBrlens{8}_median=0.002046,effectivebrlenIgrBrlens{8}_95%HPD={0.000000,0.008483},rateIgrBrlens{8}_mean=0.291085,rateIgrBrlens{8}_median=0.211010,rateIgrBrlens{8}_95%HPD={0.000001,0.844527},effectivebrlenIgrBrlens{9}_mean=0.006242,effectivebrlenIgrBrlens{9}_median=0.002749,effectivebrlenIgrBrlens{9}_95%HPD={0.000000,0.024185},rateIgrBrlens{9}_mean=0.626650,rateIgrBrlens{9}_median=0.284915,rateIgrBrlens{9}_95%HPD={0.000001,2.385574},effectivebrlenIgrBrlens{10}_mean=0.003889,effectivebrlenIgrBrlens{10}_median=0.002552,effectivebrlenIgrBrlens{10}_95%HPD={0.000000,0.012251},rateIgrBrlens{10}_mean=0.391060,rateIgrBrlens{10}_median=0.264115,rateIgrBrlens{10}_95%HPD={0.000001,1.196265},effectivebrlenIgrBrlens{11}_mean=0.020655,effectivebrlenIgrBrlens{11}_median=0.017599,effectivebrlenIgrBrlens{11}_95%HPD={0.001850,0.046798},rateIgrBrlens{11}_mean=2.212923,rateIgrBrlens{11}_median=1.819483,rateIgrBrlens{11}_95%HPD={0.239283,5.215739},effectivebrlenIgrBrlens{12}_mean=0.009609,effectivebrlenIgrBrlens{12}_median=0.007895,effectivebrlenIgrBrlens{12}_95%HPD={0.000060,0.023553},rateIgrBrlens{12}_mean=1.013134,rateIgrBrlens{12}_median=0.828888,rateIgrBrlens{12}_95%HPD={0.012779,2.493456}],33[&prob=1.00000000e+00,prob_stddev=0.00000000e+00,prob_range={1.00000000e+00,1.00000000e+00},prob(percent)="100",prob+-sd="100+-0",height_mean=4.28992460e-08,height_median=4.00000000e-08,height_95%HPD={0.00000000e+00,9.50000001e-08}]:2.248336e-02[&length_mean=2.30211889e-02,length_median=2.24833400e-02,length_95%HPD={1.45177500e-02,3.23165900e-02},effectivebrlenIgrBrlens{1}_mean=0.029770,effectivebrlenIgrBrlens{1}_median=0.027432,effectivebrlenIgrBrlens{1}_95%HPD={0.005345,0.058005},rateIgrBrlens{1}_mean=1.307672,rateIgrBrlens{1}_median=1.213634,rateIgrBrlens{1}_95%HPD={0.246122,2.487067},effectivebrlenIgrBrlens{2}_mean=0.020896,effectivebrlenIgrBrlens{2}_median=0.019988,effectivebrlenIgrBrlens{2}_95%HPD={0.007514,0.035932},rateIgrBrlens{2}_mean=0.931257,rateIgrBrlens{2}_median=0.884770,rateIgrBrlens{2}_95%HPD={0.322803,1.640825},effectivebrlenIgrBrlens{3}_mean=0.030020,effectivebrlenIgrBrlens{3}_median=0.027052,effectivebrlenIgrBrlens{3}_95%HPD={0.005262,0.060950},rateIgrBrlens{3}_mean=1.314979,rateIgrBrlens{3}_median=1.194007,rateIgrBrlens{3}_95%HPD={0.249257,2.608429},effectivebrlenIgrBrlens{4}_mean=0.037584,effectivebrlenIgrBrlens{4}_median=0.033426,effectivebrlenIgrBrlens{4}_95%HPD={0.005736,0.078332},rateIgrBrlens{4}_mean=1.647320,rateIgrBrlens{4}_median=1.478291,rateIgrBrlens{4}_95%HPD={0.279586,3.372746},effectivebrlenIgrBrlens{5}_mean=0.019842,effectivebrlenIgrBrlens{5}_median=0.018309,effectivebrlenIgrBrlens{5}_95%HPD={0.003437,0.038372},rateIgrBrlens{5}_mean=0.869925,rateIgrBrlens{5}_median=0.810795,rateIgrBrlens{5}_95%HPD={0.170650,1.644142},effectivebrlenIgrBrlens{6}_mean=0.022337,effectivebrlenIgrBrlens{6}_median=0.020736,effectivebrlenIgrBrlens{6}_95%HPD={0.002345,0.044730},rateIgrBrlens{6}_mean=0.970283,rateIgrBrlens{6}_median=0.925941,rateIgrBrlens{6}_95%HPD={0.129028,1.875883},effectivebrlenIgrBrlens{7}_mean=0.016875,effectivebrlenIgrBrlens{7}_median=0.014646,effectivebrlenIgrBrlens{7}_95%HPD={0.000067,0.038494},rateIgrBrlens{7}_mean=0.733796,rateIgrBrlens{7}_median=0.655240,rateIgrBrlens{7}_95%HPD={0.005142,1.616704},effectivebrlenIgrBrlens{8}_mean=0.018516,effectivebrlenIgrBrlens{8}_median=0.017519,effectivebrlenIgrBrlens{8}_95%HPD={0.006664,0.032579},rateIgrBrlens{8}_mean=0.815829,rateIgrBrlens{8}_median=0.777442,rateIgrBrlens{8}_95%HPD={0.293166,1.394674},effectivebrlenIgrBrlens{9}_mean=0.014931,effectivebrlenIgrBrlens{9}_median=0.010800,effectivebrlenIgrBrlens{9}_95%HPD={0.000000,0.042776},rateIgrBrlens{9}_mean=0.649110,rateIgrBrlens{9}_median=0.477968,rateIgrBrlens{9}_95%HPD={0.000001,1.831187},effectivebrlenIgrBrlens{10}_mean=0.022496,effectivebrlenIgrBrlens{10}_median=0.020693,effectivebrlenIgrBrlens{10}_95%HPD={0.005128,0.043868},rateIgrBrlens{10}_mean=0.987616,rateIgrBrlens{10}_median=0.918966,rateIgrBrlens{10}_95%HPD={0.228632,1.856984},effectivebrlenIgrBrlens{11}_mean=0.025055,effectivebrlenIgrBrlens{11}_median=0.022614,effectivebrlenIgrBrlens{11}_95%HPD={0.003171,0.051771},rateIgrBrlens{11}_mean=1.094037,rateIgrBrlens{11}_median=0.998176,rateIgrBrlens{11}_95%HPD={0.164760,2.203375},effectivebrlenIgrBrlens{12}_mean=0.011264,effectivebrlenIgrBrlens{12}_median=0.009593,effectivebrlenIgrBrlens{12}_95%HPD={0.000019,0.026456},rateIgrBrlens{12}_mean=0.491331,rateIgrBrlens{12}_median=0.425449,rateIgrBrlens{12}_95%HPD={0.000749,1.121145}])[&prob=1.00000000e+00,prob_stddev=0.00000000e+00,prob_range={1.00000000e+00,1.00000000e+00},prob(percent)="100",prob+-sd="100+-0",height_mean=2.30212318e-02,height_median=2.24834010e-02,height_95%HPD={1.45180030e-02,3.23171220e-02}]:1.311066e-02[&length_mean=1.33304912e-02,length_median=1.29252000e-02,length_95%HPD={5.76164800e-03,2.14475800e-02},effectivebrlenIgrBrlens{1}_mean=0.031111,effectivebrlenIgrBrlens{1}_median=0.028578,effectivebrlenIgrBrlens{1}_95%HPD={0.007230,0.060856},rateIgrBrlens{1}_mean=2.485910,rateIgrBrlens{1}_median=2.203383,rateIgrBrlens{1}_95%HPD={0.523935,5.095586},effectivebrlenIgrBrlens{2}_mean=0.011764,effectivebrlenIgrBrlens{2}_median=0.010851,effectivebrlenIgrBrlens{2}_95%HPD={0.000873,0.024353},rateIgrBrlens{2}_mean=0.946870,rateIgrBrlens{2}_median=0.834703,rateIgrBrlens{2}_95%HPD={0.000004,2.033314},effectivebrlenIgrBrlens{3}_mean=0.023355,effectivebrlenIgrBrlens{3}_median=0.020305,effectivebrlenIgrBrlens{3}_95%HPD={0.002213,0.051019},rateIgrBrlens{3}_mean=1.838966,rateIgrBrlens{3}_median=1.568818,rateIgrBrlens{3}_95%HPD={0.209065,4.109861},effectivebrlenIgrBrlens{4}_mean=0.010793,effectivebrlenIgrBrlens{4}_median=0.007826,effectivebrlenIgrBrlens{4}_95%HPD={0.000000,0.031325},rateIgrBrlens{4}_mean=0.809949,rateIgrBrlens{4}_median=0.605545,rateIgrBrlens{4}_95%HPD={0.000001,2.288760},effectivebrlenIgrBrlens{5}_mean=0.015735,effectivebrlenIgrBrlens{5}_median=0.014176,effectivebrlenIgrBrlens{5}_95%HPD={0.001877,0.032846},rateIgrBrlens{5}_mean=1.236654,rateIgrBrlens{5}_median=1.097203,rateIgrBrlens{5}_95%HPD={0.162627,2.607471},effectivebrlenIgrBrlens{6}_mean=0.012908,effectivebrlenIgrBrlens{6}_median=0.011315,effectivebrlenIgrBrlens{6}_95%HPD={0.000000,0.029339},rateIgrBrlens{6}_mean=0.968220,rateIgrBrlens{6}_median=0.884752,rateIgrBrlens{6}_95%HPD={0.000002,2.070915},effectivebrlenIgrBrlens{7}_mean=0.016317,effectivebrlenIgrBrlens{7}_median=0.013783,effectivebrlenIgrBrlens{7}_95%HPD={0.000237,0.038430},rateIgrBrlens{7}_mean=1.263758,rateIgrBrlens{7}_median=1.061078,rateIgrBrlens{7}_95%HPD={0.022279,2.940408},effectivebrlenIgrBrlens{8}_mean=0.007839,effectivebrlenIgrBrlens{8}_median=0.007014,effectivebrlenIgrBrlens{8}_95%HPD={0.000820,0.016689},rateIgrBrlens{8}_mean=0.617014,rateIgrBrlens{8}_median=0.543614,rateIgrBrlens{8}_95%HPD={0.065769,1.331317},effectivebrlenIgrBrlens{9}_mean=0.008338,effectivebrlenIgrBrlens{9}_median=0.004596,effectivebrlenIgrBrlens{9}_95%HPD={0.000000,0.029284},rateIgrBrlens{9}_mean=0.625556,rateIgrBrlens{9}_median=0.354521,rateIgrBrlens{9}_95%HPD={0.000001,2.163388},effectivebrlenIgrBrlens{10}_mean=0.005177,effectivebrlenIgrBrlens{10}_median=0.003785,effectivebrlenIgrBrlens{10}_95%HPD={0.000000,0.014846},rateIgrBrlens{10}_mean=0.388817,rateIgrBrlens{10}_median=0.293099,rateIgrBrlens{10}_95%HPD={0.000001,1.086386},effectivebrlenIgrBrlens{11}_mean=0.017151,effectivebrlenIgrBrlens{11}_median=0.014668,effectivebrlenIgrBrlens{11}_95%HPD={0.000657,0.039390},rateIgrBrlens{11}_mean=1.324896,rateIgrBrlens{11}_median=1.130096,rateIgrBrlens{11}_95%HPD={0.066862,2.999015},effectivebrlenIgrBrlens{12}_mean=0.006517,effectivebrlenIgrBrlens{12}_median=0.004836,effectivebrlenIgrBrlens{12}_95%HPD={0.000000,0.018496},rateIgrBrlens{12}_mean=0.489469,rateIgrBrlens{12}_median=0.374384,rateIgrBrlens{12}_95%HPD={0.000001,1.341227}],(16[&prob=1.00000000e+00,prob_stddev=0.00000000e+00,prob_range={1.00000000e+00,1.00000000e+00},prob(percent)="100",prob+-sd="100+-0",height_mean=4.29049193e-08,height_median=4.00000000e-08,height_95%HPD={0.00000000e+00,9.50000001e-08}]:1.663467e-02[&length_mean=1.71324625e-02,length_median=1.66346700e-02,length_95%HPD={9.17484500e-03,2.60018900e-02},effectivebrlenIgrBrlens{1}_mean=0.017388,effectivebrlenIgrBrlens{1}_median=0.015474,effectivebrlenIgrBrlens{1}_95%HPD={0.001598,0.037356},rateIgrBrlens{1}_mean=1.040785,rateIgrBrlens{1}_median=0.925945,rateIgrBrlens{1}_95%HPD={0.117810,2.233003},effectivebrlenIgrBrlens{2}_mean=0.002157,effectivebrlenIgrBrlens{2}_median=0.001867,effectivebrlenIgrBrlens{2}_95%HPD={0.000000,0.005047},rateIgrBrlens{2}_mean=0.132379,rateIgrBrlens{2}_median=0.111075,rateIgrBrlens{2}_95%HPD={0.000001,0.322612},effectivebrlenIgrBrlens{3}_mean=0.025769,effectivebrlenIgrBrlens{3}_median=0.022796,effectivebrlenIgrBrlens{3}_95%HPD={0.003420,0.054630},rateIgrBrlens{3}_mean=1.537860,rateIgrBrlens{3}_median=1.362593,rateIgrBrlens{3}_95%HPD={0.252979,3.251475},effectivebrlenIgrBrlens{4}_mean=0.021033,effectivebrlenIgrBrlens{4}_median=0.017853,effectivebrlenIgrBrlens{4}_95%HPD={0.000782,0.049132},rateIgrBrlens{4}_mean=1.249575,rateIgrBrlens{4}_median=1.066738,rateIgrBrlens{4}_95%HPD={0.050151,2.865625},effectivebrlenIgrBrlens{5}_mean=0.013559,effectivebrlenIgrBrlens{5}_median=0.012241,effectivebrlenIgrBrlens{5}_95%HPD={0.001898,0.027988},rateIgrBrlens{5}_mean=0.810212,rateIgrBrlens{5}_median=0.734308,rateIgrBrlens{5}_95%HPD={0.118362,1.634226},effectivebrlenIgrBrlens{6}_mean=0.016748,effectivebrlenIgrBrlens{6}_median=0.015143,effectivebrlenIgrBrlens{6}_95%HPD={0.000049,0.035388},rateIgrBrlens{6}_mean=0.977935,rateIgrBrlens{6}_median=0.915216,rateIgrBrlens{6}_95%HPD={0.021362,1.968253},effectivebrlenIgrBrlens{7}_mean=0.019077,effectivebrlenIgrBrlens{7}_median=0.016537,effectivebrlenIgrBrlens{7}_95%HPD={0.000743,0.042517},rateIgrBrlens{7}_mean=1.130881,rateIgrBrlens{7}_median=0.988683,rateIgrBrlens{7}_95%HPD={0.087007,2.501857},effectivebrlenIgrBrlens{8}_mean=0.010660,effectivebrlenIgrBrlens{8}_median=0.009837,effectivebrlenIgrBrlens{8}_95%HPD={0.002306,0.020855},rateIgrBrlens{8}_mean=0.641345,rateIgrBrlens{8}_median=0.591315,rateIgrBrlens{8}_95%HPD={0.136591,1.254232},effectivebrlenIgrBrlens{9}_mean=0.022879,effectivebrlenIgrBrlens{9}_median=0.018569,effectivebrlenIgrBrlens{9}_95%HPD={0.000224,0.057066},rateIgrBrlens{9}_mean=1.366539,rateIgrBrlens{9}_median=1.115590,rateIgrBrlens{9}_95%HPD={0.013409,3.379101},effectivebrlenIgrBrlens{10}_mean=0.014335,effectivebrlenIgrBrlens{10}_median=0.012821,effectivebrlenIgrBrlens{10}_95%HPD={0.001735,0.030187},rateIgrBrlens{10}_mean=0.856582,rateIgrBrlens{10}_median=0.770637,rateIgrBrlens{10}_95%HPD={0.109160,1.776240},effectivebrlenIgrBrlens{11}_mean=0.014116,effectivebrlenIgrBrlens{11}_median=0.012116,effectivebrlenIgrBrlens{11}_95%HPD={0.000000,0.032940},rateIgrBrlens{11}_mean=0.823907,rateIgrBrlens{11}_median=0.730931,rateIgrBrlens{11}_95%HPD={0.000008,1.836041},effectivebrlenIgrBrlens{12}_mean=0.013181,effectivebrlenIgrBrlens{12}_median=0.011463,effectivebrlenIgrBrlens{12}_95%HPD={0.000610,0.029693},rateIgrBrlens{12}_mean=0.782751,rateIgrBrlens{12}_median=0.688313,rateIgrBrlens{12}_95%HPD={0.037323,1.716012}],18[&prob=1.00000000e+00,prob_stddev=0.00000000e+00,prob_range={1.00000000e+00,1.00000000e+00},prob(percent)="100",prob+-sd="100+-0",height_mean=4.29049193e-08,height_median=4.00000000e-08,height_95%HPD={0.00000000e+00,9.50000001e-08}]:1.663467e-02[&length_mean=1.71324625e-02,length_median=1.66346700e-02,length_95%HPD={9.17484500e-03,2.60018900e-02},effectivebrlenIgrBrlens{1}_mean=0.014740,effectivebrlenIgrBrlens{1}_median=0.012927,effectivebrlenIgrBrlens{1}_95%HPD={0.000000,0.032783},rateIgrBrlens{1}_mean=0.877816,rateIgrBrlens{1}_median=0.772099,rateIgrBrlens{1}_95%HPD={0.000093,1.925019},effectivebrlenIgrBrlens{2}_mean=0.002391,effectivebrlenIgrBrlens{2}_median=0.002096,effectivebrlenIgrBrlens{2}_95%HPD={0.000000,0.005344},rateIgrBrlens{2}_mean=0.147240,rateIgrBrlens{2}_median=0.124495,rateIgrBrlens{2}_95%HPD={0.000001,0.344866},effectivebrlenIgrBrlens{3}_mean=0.012168,effectivebrlenIgrBrlens{3}_median=0.009981,effectivebrlenIgrBrlens{3}_95%HPD={0.000000,0.030452},rateIgrBrlens{3}_mean=0.710078,rateIgrBrlens{3}_median=0.600940,rateIgrBrlens{3}_95%HPD={0.000001,1.717600},effectivebrlenIgrBrlens{4}_mean=0.012558,effectivebrlenIgrBrlens{4}_median=0.009862,effectivebrlenIgrBrlens{4}_95%HPD={0.000000,0.033445},rateIgrBrlens{4}_mean=0.733833,rateIgrBrlens{4}_median=0.590926,rateIgrBrlens{4}_95%HPD={0.000001,1.902292},effectivebrlenIgrBrlens{5}_mean=0.010107,effectivebrlenIgrBrlens{5}_median=0.008812,effectivebrlenIgrBrlens{5}_95%HPD={0.000492,0.022648},rateIgrBrlens{5}_mean=0.598968,rateIgrBrlens{5}_median=0.528564,rateIgrBrlens{5}_95%HPD={0.040763,1.309382},effectivebrlenIgrBrlens{6}_mean=0.016566,effectivebrlenIgrBrlens{6}_median=0.014970,effectivebrlenIgrBrlens{6}_95%HPD={0.000100,0.034970},rateIgrBrlens{6}_mean=0.967074,rateIgrBrlens{6}_median=0.906570,rateIgrBrlens{6}_95%HPD={0.028102,1.944547},effectivebrlenIgrBrlens{7}_mean=0.012369,effectivebrlenIgrBrlens{7}_median=0.010206,effectivebrlenIgrBrlens{7}_95%HPD={0.000000,0.030788},rateIgrBrlens{7}_mean=0.722541,rateIgrBrlens{7}_median=0.612542,rateIgrBrlens{7}_95%HPD={0.000002,1.730958},effectivebrlenIgrBrlens{8}_mean=0.017017,effectivebrlenIgrBrlens{8}_median=0.016060,effectivebrlenIgrBrlens{8}_95%HPD={0.005837,0.030326},rateIgrBrlens{8}_mean=1.029089,rateIgrBrlens{8}_median=0.963017,rateIgrBrlens{8}_95%HPD={0.327570,1.837902},effectivebrlenIgrBrlens{9}_mean=0.010724,effectivebrlenIgrBrlens{9}_median=0.006888,effectivebrlenIgrBrlens{9}_95%HPD={0.000000,0.034160},rateIgrBrlens{9}_mean=0.625986,rateIgrBrlens{9}_median=0.412297,rateIgrBrlens{9}_95%HPD={0.000001,1.958832},effectivebrlenIgrBrlens{10}_mean=0.014339,effectivebrlenIgrBrlens{10}_median=0.012843,effectivebrlenIgrBrlens{10}_95%HPD={0.001704,0.030065},rateIgrBrlens{10}_mean=0.857919,rateIgrBrlens{10}_median=0.768765,rateIgrBrlens{10}_95%HPD={0.122672,1.788500},effectivebrlenIgrBrlens{11}_mean=0.020224,effectivebrlenIgrBrlens{11}_median=0.017739,effectivebrlenIgrBrlens{11}_95%HPD={0.001576,0.044198},rateIgrBrlens{11}_mean=1.196901,rateIgrBrlens{11}_median=1.057193,rateIgrBrlens{11}_95%HPD={0.120525,2.576604},effectivebrlenIgrBrlens{12}_mean=0.008322,effectivebrlenIgrBrlens{12}_median=0.006612,effectivebrlenIgrBrlens{12}_95%HPD={0.000000,0.021695},rateIgrBrlens{12}_mean=0.486541,rateIgrBrlens{12}_median=0.397729,rateIgrBrlens{12}_95%HPD={0.000015,1.225510}])[&prob=1.00000000e+00,prob_stddev=0.00000000e+00,prob_range={1.00000000e+00,1.00000000e+00},prob(percent)="100",prob+-sd="100+-0",height_mean=1.71325054e-02,height_median=1.66347080e-02,height_95%HPD={9.17488100e-03,2.60019380e-02}]:1.895935e-02[&length_mean=1.92192176e-02,length_median=1.87876000e-02,length_95%HPD={9.01165900e-03,3.02221700e-02},effectivebrlenIgrBrlens{1}_mean=0.047166,effectivebrlenIgrBrlens{1}_median=0.044242,effectivebrlenIgrBrlens{1}_95%HPD={0.014195,0.085797},rateIgrBrlens{1}_mean=2.590197,rateIgrBrlens{1}_median=2.360679,rateIgrBrlens{1}_95%HPD={0.713110,4.869206},effectivebrlenIgrBrlens{2}_mean=0.028307,effectivebrlenIgrBrlens{2}_median=0.027315,effectivebrlenIgrBrlens{2}_95%HPD={0.012293,0.046190},rateIgrBrlens{2}_mean=1.580041,rateIgrBrlens{2}_median=1.455207,rateIgrBrlens{2}_95%HPD={0.556175,2.882307},effectivebrlenIgrBrlens{3}_mean=0.013719,effectivebrlenIgrBrlens{3}_median=0.011442,effectivebrlenIgrBrlens{3}_95%HPD={0.000000,0.033692},rateIgrBrlens{3}_mean=0.712788,rateIgrBrlens{3}_median=0.612492,rateIgrBrlens{3}_95%HPD={0.000001,1.669449},effectivebrlenIgrBrlens{4}_mean=0.014103,effectivebrlenIgrBrlens{4}_median=0.011302,effectivebrlenIgrBrlens{4}_95%HPD={0.000000,0.036640},rateIgrBrlens{4}_mean=0.734320,rateIgrBrlens{4}_median=0.605325,rateIgrBrlens{4}_95%HPD={0.000002,1.840890},effectivebrlenIgrBrlens{5}_mean=0.007777,effectivebrlenIgrBrlens{5}_median=0.006415,effectivebrlenIgrBrlens{5}_95%HPD={0.000000,0.019207},rateIgrBrlens{5}_mean=0.404767,rateIgrBrlens{5}_median=0.343864,rateIgrBrlens{5}_95%HPD={0.000001,0.953175},effectivebrlenIgrBrlens{6}_mean=0.018696,effectivebrlenIgrBrlens{6}_median=0.017013,effectivebrlenIgrBrlens{6}_95%HPD={0.000000,0.038866},rateIgrBrlens{6}_mean=0.972750,rateIgrBrlens{6}_median=0.917229,rateIgrBrlens{6}_95%HPD={0.035967,1.919766},effectivebrlenIgrBrlens{7}_mean=0.014047,effectivebrlenIgrBrlens{7}_median=0.011815,effectivebrlenIgrBrlens{7}_95%HPD={0.000000,0.034235},rateIgrBrlens{7}_mean=0.731676,rateIgrBrlens{7}_median=0.635284,rateIgrBrlens{7}_95%HPD={0.000002,1.696693},effectivebrlenIgrBrlens{8}_mean=0.013662,effectivebrlenIgrBrlens{8}_median=0.012767,effectivebrlenIgrBrlens{8}_95%HPD={0.003586,0.025602},rateIgrBrlens{8}_mean=0.744355,rateIgrBrlens{8}_median=0.685543,rateIgrBrlens{8}_95%HPD={0.192695,1.408955},effectivebrlenIgrBrlens{9}_mean=0.011971,effectivebrlenIgrBrlens{9}_median=0.007989,effectivebrlenIgrBrlens{9}_95%HPD={0.000000,0.037207},rateIgrBrlens{9}_mean=0.622688,rateIgrBrlens{9}_median=0.426474,rateIgrBrlens{9}_95%HPD={0.000001,1.888690},effectivebrlenIgrBrlens{10}_mean=0.007512,effectivebrlenIgrBrlens{10}_median=0.006004,effectivebrlenIgrBrlens{10}_95%HPD={0.000000,0.019365},rateIgrBrlens{10}_mean=0.391961,rateIgrBrlens{10}_median=0.321783,rateIgrBrlens{10}_95%HPD={0.000002,0.979676},effectivebrlenIgrBrlens{11}_mean=0.015819,effectivebrlenIgrBrlens{11}_median=0.013719,effectivebrlenIgrBrlens{11}_95%HPD={0.000000,0.036472},rateIgrBrlens{11}_mean=0.821665,rateIgrBrlens{11}_median=0.737143,rateIgrBrlens{11}_95%HPD={0.000279,1.791662},effectivebrlenIgrBrlens{12}_mean=0.009414,effectivebrlenIgrBrlens{12}_median=0.007661,effectivebrlenIgrBrlens{12}_95%HPD={0.000000,0.023924},rateIgrBrlens{12}_mean=0.490784,rateIgrBrlens{12}_median=0.412055,rateIgrBrlens{12}_95%HPD={0.000005,1.197018}])[&prob=1.00000000e+00,prob_stddev=0.00000000e+00,prob_range={1.00000000e+00,1.00000000e+00},prob(percent)="100",prob+-sd="100+-0",height_mean=3.63517230e-02,height_median=3.55940610e-02,height_95%HPD={2.41639290e-02,5.00204860e-02}]:1.306819e-02[&length_mean=1.33553604e-02,length_median=1.28591900e-02,length_95%HPD={5.03548000e-03,2.25848500e-02},effectivebrlenIgrBrlens{1}_mean=0.010707,effectivebrlenIgrBrlens{1}_median=0.008046,effectivebrlenIgrBrlens{1}_95%HPD={0.000000,0.029894},rateIgrBrlens{1}_mean=0.807073,rateIgrBrlens{1}_median=0.622070,rateIgrBrlens{1}_95%HPD={0.000001,2.189131},effectivebrlenIgrBrlens{2}_mean=0.004279,effectivebrlenIgrBrlens{2}_median=0.003325,effectivebrlenIgrBrlens{2}_95%HPD={0.000000,0.011716},rateIgrBrlens{2}_mean=0.336112,rateIgrBrlens{2}_median=0.253915,rateIgrBrlens{2}_95%HPD={0.000001,0.938393},effectivebrlenIgrBrlens{3}_mean=0.009506,effectivebrlenIgrBrlens{3}_median=0.007256,effectivebrlenIgrBrlens{3}_95%HPD={0.000000,0.026259},rateIgrBrlens{3}_mean=0.714589,rateIgrBrlens{3}_median=0.565467,rateIgrBrlens{3}_95%HPD={0.000001,1.894830},effectivebrlenIgrBrlens{4}_mean=0.010807,effectivebrlenIgrBrlens{4}_median=0.007760,effectivebrlenIgrBrlens{4}_95%HPD={0.000000,0.031819},rateIgrBrlens{4}_mean=0.808928,rateIgrBrlens{4}_median=0.601485,rateIgrBrlens{4}_95%HPD={0.000001,2.311270},effectivebrlenIgrBrlens{5}_mean=0.010384,effectivebrlenIgrBrlens{5}_median=0.009049,effectivebrlenIgrBrlens{5}_95%HPD={0.000000,0.023863},rateIgrBrlens{5}_mean=0.803051,rateIgrBrlens{5}_median=0.695466,rateIgrBrlens{5}_95%HPD={0.000002,1.822008},effectivebrlenIgrBrlens{6}_mean=0.013003,effectivebrlenIgrBrlens{6}_median=0.011263,effectivebrlenIgrBrlens{6}_95%HPD={0.000000,0.030052},rateIgrBrlens{6}_mean=0.974078,rateIgrBrlens{6}_median=0.892198,rateIgrBrlens{6}_95%HPD={0.000004,2.098650},effectivebrlenIgrBrlens{7}_mean=0.016378,effectivebrlenIgrBrlens{7}_median=0.013777,effectivebrlenIgrBrlens{7}_95%HPD={0.000215,0.038689},rateIgrBrlens{7}_mean=1.284276,rateIgrBrlens{7}_median=1.069365,rateIgrBrlens{7}_95%HPD={0.024303,3.033832},effectivebrlenIgrBrlens{8}_mean=0.006343,effectivebrlenIgrBrlens{8}_median=0.005520,effectivebrlenIgrBrlens{8}_95%HPD={0.000000,0.014312},rateIgrBrlens{8}_mean=0.498682,rateIgrBrlens{8}_median=0.427990,rateIgrBrlens{8}_95%HPD={0.000097,1.127228},effectivebrlenIgrBrlens{9}_mean=0.008355,effectivebrlenIgrBrlens{9}_median=0.004557,effectivebrlenIgrBrlens{9}_95%HPD={0.000000,0.029457},rateIgrBrlens{9}_mean=0.626688,rateIgrBrlens{9}_median=0.352046,rateIgrBrlens{9}_95%HPD={0.000001,2.165018},effectivebrlenIgrBrlens{10}_mean=0.012879,effectivebrlenIgrBrlens{10}_median=0.011368,effectivebrlenIgrBrlens{10}_95%HPD={0.001144,0.027852},rateIgrBrlens{10}_mean=1.029624,rateIgrBrlens{10}_median=0.889065,rateIgrBrlens{10}_95%HPD={0.096090,2.278767},effectivebrlenIgrBrlens{11}_mean=0.010925,effectivebrlenIgrBrlens{11}_median=0.008788,effectivebrlenIgrBrlens{11}_95%HPD={0.000000,0.028262},rateIgrBrlens{11}_mean=0.817581,rateIgrBrlens{11}_median=0.688384,rateIgrBrlens{11}_95%HPD={0.000001,2.008107},effectivebrlenIgrBrlens{12}_mean=0.016103,effectivebrlenIgrBrlens{12}_median=0.014244,effectivebrlenIgrBrlens{12}_95%HPD={0.001668,0.034835},rateIgrBrlens{12}_mean=1.287188,rateIgrBrlens{12}_median=1.107539,rateIgrBrlens{12}_95%HPD={0.136183,2.840471}])[&prob=9.98400021e-01,prob_stddev=2.26271153e-04,prob_range={9.98240023e-01,9.98560019e-01},prob(percent)="100",prob+-sd="100+-0",height_mean=4.96962277e-02,height_median=4.86622500e-02,height_95%HPD={3.45630740e-02,6.75509820e-02}]:8.302458e-03[&length_mean=8.51876547e-03,length_median=7.79469900e-03,length_95%HPD={1.55397500e-03,1.69191200e-02},effectivebrlenIgrBrlens{1}_mean=0.004574,effectivebrlenIgrBrlens{1}_median=0.002618,effectivebrlenIgrBrlens{1}_95%HPD={0.000000,0.015741},rateIgrBrlens{1}_mean=0.540219,rateIgrBrlens{1}_median=0.327263,rateIgrBrlens{1}_95%HPD={0.000001,1.780718},effectivebrlenIgrBrlens{2}_mean=0.014797,effectivebrlenIgrBrlens{2}_median=0.013605,effectivebrlenIgrBrlens{2}_95%HPD={0.000000,0.030951},rateIgrBrlens{2}_mean=2.177755,rateIgrBrlens{2}_median=1.674452,rateIgrBrlens{2}_95%HPD={0.000001,5.630589},effectivebrlenIgrBrlens{3}_mean=0.006821,effectivebrlenIgrBrlens{3}_median=0.004247,effectivebrlenIgrBrlens{3}_95%HPD={0.000000,0.022283},rateIgrBrlens{3}_mean=0.800205,rateIgrBrlens{3}_median=0.532530,rateIgrBrlens{3}_95%HPD={0.000001,2.485805},effectivebrlenIgrBrlens{4}_mean=0.007400,effectivebrlenIgrBrlens{4}_median=0.004110,effectivebrlenIgrBrlens{4}_95%HPD={0.000000,0.025955},rateIgrBrlens{4}_mean=0.876289,rateIgrBrlens{4}_median=0.517042,rateIgrBrlens{4}_95%HPD={0.000001,2.956663},effectivebrlenIgrBrlens{5}_mean=0.005127,effectivebrlenIgrBrlens{5}_median=0.003336,effectivebrlenIgrBrlens{5}_95%HPD={0.000000,0.016345},rateIgrBrlens{5}_mean=0.607811,rateIgrBrlens{5}_median=0.416039,rateIgrBrlens{5}_95%HPD={0.000001,1.843234},effectivebrlenIgrBrlens{6}_mean=0.008271,effectivebrlenIgrBrlens{6}_median=0.006354,effectivebrlenIgrBrlens{6}_95%HPD={0.000000,0.022650},rateIgrBrlens{6}_mean=0.970421,rateIgrBrlens{6}_median=0.824139,rateIgrBrlens{6}_95%HPD={0.000001,2.431044},effectivebrlenIgrBrlens{7}_mean=0.006257,effectivebrlenIgrBrlens{7}_median=0.003871,effectivebrlenIgrBrlens{7}_95%HPD={0.000000,0.020569},rateIgrBrlens{7}_mean=0.735325,rateIgrBrlens{7}_median=0.493640,rateIgrBrlens{7}_95%HPD={0.000001,2.280237},effectivebrlenIgrBrlens{8}_mean=0.002078,effectivebrlenIgrBrlens{8}_median=0.001232,effectivebrlenIgrBrlens{8}_95%HPD={0.000000,0.007030},rateIgrBrlens{8}_mean=0.245629,rateIgrBrlens{8}_median=0.152666,rateIgrBrlens{8}_95%HPD={0.000001,0.797357},effectivebrlenIgrBrlens{9}_mean=0.005467,effectivebrlenIgrBrlens{9}_median=0.001933,effectivebrlenIgrBrlens{9}_95%HPD={0.000000,0.022749},rateIgrBrlens{9}_mean=0.651190,rateIgrBrlens{9}_median=0.240598,rateIgrBrlens{9}_95%HPD={0.000001,2.615994},effectivebrlenIgrBrlens{10}_mean=0.003430,effectivebrlenIgrBrlens{10}_median=0.001953,effectivebrlenIgrBrlens{10}_95%HPD={0.000000,0.011829},rateIgrBrlens{10}_mean=0.404590,rateIgrBrlens{10}_median=0.244448,rateIgrBrlens{10}_95%HPD={0.000001,1.335428},effectivebrlenIgrBrlens{11}_mean=0.007001,effectivebrlenIgrBrlens{11}_median=0.004743,effectivebrlenIgrBrlens{11}_95%HPD={0.000000,0.021480},rateIgrBrlens{11}_mean=0.822803,rateIgrBrlens{11}_median=0.603428,rateIgrBrlens{11}_95%HPD={0.000001,2.371075},effectivebrlenIgrBrlens{12}_mean=0.004237,effectivebrlenIgrBrlens{12}_median=0.002469,effectivebrlenIgrBrlens{12}_95%HPD={0.000000,0.014397},rateIgrBrlens{12}_mean=0.498515,rateIgrBrlens{12}_median=0.310607,rateIgrBrlens{12}_95%HPD={0.000001,1.617658}])[&prob=1.00000000e+00,prob_stddev=0.00000000e+00,prob_range={1.00000000e+00,1.00000000e+00},prob(percent)="100",prob+-sd="100+-0",height_mean=5.82139685e-02,height_median=5.69647080e-02,height_95%HPD={4.08476480e-02,7.81016340e-02}]:1.032281e-02[&length_mean=1.07749340e-02,length_median=1.02608300e-02,length_95%HPD={3.44925600e-03,1.88319700e-02},effectivebrlenIgrBrlens{1}_mean=0.014822,effectivebrlenIgrBrlens{1}_median=0.012568,effectivebrlenIgrBrlens{1}_95%HPD={0.000000,0.035284},rateIgrBrlens{1}_mean=1.476021,rateIgrBrlens{1}_median=1.210446,rateIgrBrlens{1}_95%HPD={0.000001,3.625207},effectivebrlenIgrBrlens{2}_mean=0.031724,effectivebrlenIgrBrlens{2}_median=0.030117,effectivebrlenIgrBrlens{2}_95%HPD={0.007452,0.058615},rateIgrBrlens{2}_mean=3.360097,rateIgrBrlens{2}_median=2.920732,rateIgrBrlens{2}_95%HPD={0.446387,7.209917},effectivebrlenIgrBrlens{3}_mean=0.029545,effectivebrlenIgrBrlens{3}_median=0.025856,effectivebrlenIgrBrlens{3}_95%HPD={0.003408,0.064239},rateIgrBrlens{3}_mean=3.046282,rateIgrBrlens{3}_median=2.486836,rateIgrBrlens{3}_95%HPD={0.330565,7.145636},effectivebrlenIgrBrlens{4}_mean=0.009334,effectivebrlenIgrBrlens{4}_median=0.006132,effectivebrlenIgrBrlens{4}_95%HPD={0.000000,0.029636},rateIgrBrlens{4}_mean=0.867785,rateIgrBrlens{4}_median=0.590496,rateIgrBrlens{4}_95%HPD={0.000001,2.651202},effectivebrlenIgrBrlens{5}_mean=0.004351,effectivebrlenIgrBrlens{5}_median=0.003081,effectivebrlenIgrBrlens{5}_95%HPD={0.000000,0.012904},rateIgrBrlens{5}_mean=0.405349,rateIgrBrlens{5}_median=0.296762,rateIgrBrlens{5}_95%HPD={0.000001,1.157418},effectivebrlenIgrBrlens{6}_mean=0.010397,effectivebrlenIgrBrlens{6}_median=0.008717,effectivebrlenIgrBrlens{6}_95%HPD={0.000000,0.025708},rateIgrBrlens{6}_mean=0.964689,rateIgrBrlens{6}_median=0.860980,rateIgrBrlens{6}_95%HPD={0.000001,2.221872},effectivebrlenIgrBrlens{7}_mean=0.013020,effectivebrlenIgrBrlens{7}_median=0.010491,effectivebrlenIgrBrlens{7}_95%HPD={0.000000,0.033691},rateIgrBrlens{7}_mean=1.257074,rateIgrBrlens{7}_median=1.003327,rateIgrBrlens{7}_95%HPD={0.000001,3.237657},effectivebrlenIgrBrlens{8}_mean=0.004866,effectivebrlenIgrBrlens{8}_median=0.003943,effectivebrlenIgrBrlens{8}_95%HPD={0.000000,0.012749},rateIgrBrlens{8}_mean=0.469845,rateIgrBrlens{8}_median=0.375251,rateIgrBrlens{8}_95%HPD={0.000001,1.232491},effectivebrlenIgrBrlens{9}_mean=0.006732,effectivebrlenIgrBrlens{9}_median=0.003138,effectivebrlenIgrBrlens{9}_95%HPD={0.000000,0.025613},rateIgrBrlens{9}_mean=0.626831,rateIgrBrlens{9}_median=0.301038,rateIgrBrlens{9}_95%HPD={0.000001,2.331951},effectivebrlenIgrBrlens{10}_mean=0.012215,effectivebrlenIgrBrlens{10}_median=0.010572,effectivebrlenIgrBrlens{10}_95%HPD={0.000000,0.027551},rateIgrBrlens{10}_mean=1.235189,rateIgrBrlens{10}_median=1.023612,rateIgrBrlens{10}_95%HPD={0.000001,2.899559},effectivebrlenIgrBrlens{11}_mean=0.008812,effectivebrlenIgrBrlens{11}_median=0.006717,effectivebrlenIgrBrlens{11}_95%HPD={0.000000,0.024468},rateIgrBrlens{11}_mean=0.818269,rateIgrBrlens{11}_median=0.653945,rateIgrBrlens{11}_95%HPD={0.000001,2.150111},effectivebrlenIgrBrlens{12}_mean=0.005253,effectivebrlenIgrBrlens{12}_median=0.003563,effectivebrlenIgrBrlens{12}_95%HPD={0.000000,0.016081},rateIgrBrlens{12}_mean=0.488489,rateIgrBrlens{12}_median=0.344238,rateIgrBrlens{12}_95%HPD={0.000001,1.445170}],(19[&prob=1.00000000e+00,prob_stddev=0.00000000e+00,prob_range={1.00000000e+00,1.00000000e+00},prob(percent)="100",prob+-sd="100+-0",height_mean=4.28863835e-08,height_median=4.00000000e-08,height_95%HPD={0.00000000e+00,9.50000000e-08}]:4.369426e-03[&length_mean=4.64163339e-03,length_median=4.36941600e-03,length_95%HPD={1.67519700e-03,8.05817300e-03},effectivebrlenIgrBrlens{1}_mean=0.001951,effectivebrlenIgrBrlens{1}_median=0.000758,effectivebrlenIgrBrlens{1}_95%HPD={0.000000,0.007878},rateIgrBrlens{1}_mean=0.424198,rateIgrBrlens{1}_median=0.169502,rateIgrBrlens{1}_95%HPD={0.000001,1.697200},effectivebrlenIgrBrlens{2}_mean=0.000490,effectivebrlenIgrBrlens{2}_median=0.000300,effectivebrlenIgrBrlens{2}_95%HPD={0.000000,0.001636},rateIgrBrlens{2}_mean=0.118634,rateIgrBrlens{2}_median=0.065245,rateIgrBrlens{2}_95%HPD={0.000001,0.418079},effectivebrlenIgrBrlens{3}_mean=0.003325,effectivebrlenIgrBrlens{3}_median=0.001486,effectivebrlenIgrBrlens{3}_95%HPD={0.000000,0.012811},rateIgrBrlens{3}_mean=0.722015,rateIgrBrlens{3}_median=0.335444,rateIgrBrlens{3}_95%HPD={0.000001,2.730758},effectivebrlenIgrBrlens{4}_mean=0.003256,effectivebrlenIgrBrlens{4}_median=0.001179,effectivebrlenIgrBrlens{4}_95%HPD={0.000000,0.013396},rateIgrBrlens{4}_mean=0.708067,rateIgrBrlens{4}_median=0.265923,rateIgrBrlens{4}_95%HPD={0.000001,2.876924},effectivebrlenIgrBrlens{5}_mean=0.001835,effectivebrlenIgrBrlens{5}_median=0.000823,effectivebrlenIgrBrlens{5}_95%HPD={0.000000,0.007093},rateIgrBrlens{5}_mean=0.397522,rateIgrBrlens{5}_median=0.183617,rateIgrBrlens{5}_95%HPD={0.000001,1.497309},effectivebrlenIgrBrlens{6}_mean=0.004505,effectivebrlenIgrBrlens{6}_median=0.003135,effectivebrlenIgrBrlens{6}_95%HPD={0.000000,0.013718},rateIgrBrlens{6}_mean=0.972183,rateIgrBrlens{6}_median=0.723374,rateIgrBrlens{6}_95%HPD={0.000001,2.874574},effectivebrlenIgrBrlens{7}_mean=0.003411,effectivebrlenIgrBrlens{7}_median=0.001546,effectivebrlenIgrBrlens{7}_95%HPD={0.000000,0.012937},rateIgrBrlens{7}_mean=0.738589,rateIgrBrlens{7}_median=0.350536,rateIgrBrlens{7}_95%HPD={0.000001,2.759232},effectivebrlenIgrBrlens{8}_mean=0.002215,effectivebrlenIgrBrlens{8}_median=0.001490,effectivebrlenIgrBrlens{8}_95%HPD={0.000000,0.006921},rateIgrBrlens{8}_mean=0.501261,rateIgrBrlens{8}_median=0.329394,rateIgrBrlens{8}_95%HPD={0.000001,1.578148},effectivebrlenIgrBrlens{9}_mean=0.003055,effectivebrlenIgrBrlens{9}_median=0.000513,effectivebrlenIgrBrlens{9}_95%HPD={0.000000,0.014783},rateIgrBrlens{9}_mean=0.671868,rateIgrBrlens{9}_median=0.115545,rateIgrBrlens{9}_95%HPD={0.000001,3.209394},effectivebrlenIgrBrlens{10}_mean=0.013309,effectivebrlenIgrBrlens{10}_median=0.011728,effectivebrlenIgrBrlens{10}_95%HPD={0.001404,0.028534},rateIgrBrlens{10}_mean=3.161354,rateIgrBrlens{10}_median=2.652108,rateIgrBrlens{10}_95%HPD={0.316135,7.324451},effectivebrlenIgrBrlens{11}_mean=0.003808,effectivebrlenIgrBrlens{11}_median=0.002055,effectivebrlenIgrBrlens{11}_95%HPD={0.000000,0.013419},rateIgrBrlens{11}_mean=0.824246,rateIgrBrlens{11}_median=0.465799,rateIgrBrlens{11}_95%HPD={0.000001,2.841088},effectivebrlenIgrBrlens{12}_mean=0.002284,effectivebrlenIgrBrlens{12}_median=0.000941,effectivebrlenIgrBrlens{12}_95%HPD={0.000000,0.009034},rateIgrBrlens{12}_mean=0.496501,rateIgrBrlens{12}_median=0.211164,rateIgrBrlens{12}_95%HPD={0.000001,1.921218}],21[&prob=1.00000000e+00,prob_stddev=0.00000000e+00,prob_range={1.00000000e+00,1.00000000e+00},prob(percent)="100",prob+-sd="100+-0",height_mean=4.28863835e-08,height_median=4.00000000e-08,height_95%HPD={0.00000000e+00,9.50000000e-08}]:4.369426e-03[&length_mean=4.64163339e-03,length_median=4.36941600e-03,length_95%HPD={1.67519700e-03,8.05817300e-03},effectivebrlenIgrBrlens{1}_mean=0.001938,effectivebrlenIgrBrlens{1}_median=0.000741,effectivebrlenIgrBrlens{1}_95%HPD={0.000000,0.007874},rateIgrBrlens{1}_mean=0.421321,rateIgrBrlens{1}_median=0.167685,rateIgrBrlens{1}_95%HPD={0.000001,1.682368},effectivebrlenIgrBrlens{2}_mean=0.000499,effectivebrlenIgrBrlens{2}_median=0.000309,effectivebrlenIgrBrlens{2}_95%HPD={0.000000,0.001652},rateIgrBrlens{2}_mean=0.120581,rateIgrBrlens{2}_median=0.066876,rateIgrBrlens{2}_95%HPD={0.000001,0.423657},effectivebrlenIgrBrlens{3}_mean=0.003294,effectivebrlenIgrBrlens{3}_median=0.001470,effectivebrlenIgrBrlens{3}_95%HPD={0.000000,0.012738},rateIgrBrlens{3}_mean=0.713446,rateIgrBrlens{3}_median=0.329313,rateIgrBrlens{3}_95%HPD={0.000001,2.693090},effectivebrlenIgrBrlens{4}_mean=0.003272,effectivebrlenIgrBrlens{4}_median=0.001194,effectivebrlenIgrBrlens{4}_95%HPD={0.000000,0.013384},rateIgrBrlens{4}_mean=0.711092,rateIgrBrlens{4}_median=0.268286,rateIgrBrlens{4}_95%HPD={0.000001,2.855939},effectivebrlenIgrBrlens{5}_mean=0.001826,effectivebrlenIgrBrlens{5}_median=0.000821,effectivebrlenIgrBrlens{5}_95%HPD={0.000000,0.007006},rateIgrBrlens{5}_mean=0.396014,rateIgrBrlens{5}_median=0.183938,rateIgrBrlens{5}_95%HPD={0.000001,1.498208},effectivebrlenIgrBrlens{6}_mean=0.004499,effectivebrlenIgrBrlens{6}_median=0.003117,effectivebrlenIgrBrlens{6}_95%HPD={0.000000,0.013650},rateIgrBrlens{6}_mean=0.971374,rateIgrBrlens{6}_median=0.717746,rateIgrBrlens{6}_95%HPD={0.000001,2.852914},effectivebrlenIgrBrlens{7}_mean=0.010009,effectivebrlenIgrBrlens{7}_median=0.007476,effectivebrlenIgrBrlens{7}_95%HPD={0.000000,0.027581},rateIgrBrlens{7}_mean=2.317883,rateIgrBrlens{7}_median=1.688056,rateIgrBrlens{7}_95%HPD={0.000002,6.529176},effectivebrlenIgrBrlens{8}_mean=0.008970,effectivebrlenIgrBrlens{8}_median=0.008163,effectivebrlenIgrBrlens{8}_95%HPD={0.001635,0.017933},rateIgrBrlens{8}_mean=2.151393,rateIgrBrlens{8}_median=1.855067,rateIgrBrlens{8}_95%HPD={0.265079,4.702839},effectivebrlenIgrBrlens{9}_mean=0.003020,effectivebrlenIgrBrlens{9}_median=0.000488,effectivebrlenIgrBrlens{9}_95%HPD={0.000000,0.014614},rateIgrBrlens{9}_mean=0.660195,rateIgrBrlens{9}_median=0.110132,rateIgrBrlens{9}_95%HPD={0.000001,3.154676},effectivebrlenIgrBrlens{10}_mean=0.001944,effectivebrlenIgrBrlens{10}_median=0.000767,effectivebrlenIgrBrlens{10}_95%HPD={0.000000,0.007845},rateIgrBrlens{10}_mean=0.421519,rateIgrBrlens{10}_median=0.171227,rateIgrBrlens{10}_95%HPD={0.000001,1.665117},effectivebrlenIgrBrlens{11}_mean=0.003761,effectivebrlenIgrBrlens{11}_median=0.002042,effectivebrlenIgrBrlens{11}_95%HPD={0.000000,0.013261},rateIgrBrlens{11}_mean=0.813961,rateIgrBrlens{11}_median=0.460182,rateIgrBrlens{11}_95%HPD={0.000001,2.809346},effectivebrlenIgrBrlens{12}_mean=0.002272,effectivebrlenIgrBrlens{12}_median=0.000939,effectivebrlenIgrBrlens{12}_95%HPD={0.000000,0.009001},rateIgrBrlens{12}_mean=0.493631,rateIgrBrlens{12}_median=0.209326,rateIgrBrlens{12}_95%HPD={0.000001,1.928326}])[&prob=1.00000000e+00,prob_stddev=0.00000000e+00,prob_range={1.00000000e+00,1.00000000e+00},prob(percent)="100",prob+-sd="100+-0",height_mean=4.64167627e-03,height_median=4.36946600e-03,height_95%HPD={1.67522700e-03,8.05825200e-03}]:6.291805e-02[&length_mean=6.40107559e-02,length_median=6.26848900e-02,length_95%HPD={4.42155700e-02,8.58428500e-02},effectivebrlenIgrBrlens{1}_mean=0.064229,effectivebrlenIgrBrlens{1}_median=0.061294,effectivebrlenIgrBrlens{1}_95%HPD={0.025904,0.107841},rateIgrBrlens{1}_mean=1.006485,rateIgrBrlens{1}_median=0.976234,rateIgrBrlens{1}_95%HPD={0.441117,1.607132},effectivebrlenIgrBrlens{2}_mean=0.056617,effectivebrlenIgrBrlens{2}_median=0.055058,effectivebrlenIgrBrlens{2}_95%HPD={0.027300,0.088127},rateIgrBrlens{2}_mean=0.896121,rateIgrBrlens{2}_median=0.874459,rateIgrBrlens{2}_95%HPD={0.438639,1.395358},effectivebrlenIgrBrlens{3}_mean=0.076734,effectivebrlenIgrBrlens{3}_median=0.072840,effectivebrlenIgrBrlens{3}_95%HPD={0.030763,0.131451},rateIgrBrlens{3}_mean=1.201177,rateIgrBrlens{3}_median=1.150981,rateIgrBrlens{3}_95%HPD={0.538952,1.974119},effectivebrlenIgrBrlens{4}_mean=0.097421,effectivebrlenIgrBrlens{4}_median=0.091458,effectivebrlenIgrBrlens{4}_95%HPD={0.036797,0.169512},rateIgrBrlens{4}_mean=1.526462,rateIgrBrlens{4}_median=1.449538,rateIgrBrlens{4}_95%HPD={0.650114,2.567511},effectivebrlenIgrBrlens{5}_mean=0.039971,effectivebrlenIgrBrlens{5}_median=0.038158,effectivebrlenIgrBrlens{5}_95%HPD={0.014558,0.067891},rateIgrBrlens{5}_mean=0.625899,rateIgrBrlens{5}_median=0.607553,rateIgrBrlens{5}_95%HPD={0.266147,1.017774},effectivebrlenIgrBrlens{6}_mean=0.067145,effectivebrlenIgrBrlens{6}_median=0.064062,effectivebrlenIgrBrlens{6}_95%HPD={0.027834,0.112287},rateIgrBrlens{6}_mean=1.049673,rateIgrBrlens{6}_median=1.015207,rateIgrBrlens{6}_95%HPD={0.513214,1.678406},effectivebrlenIgrBrlens{7}_mean=0.059499,effectivebrlenIgrBrlens{7}_median=0.056611,effectivebrlenIgrBrlens{7}_95%HPD={0.019853,0.105161},rateIgrBrlens{7}_mean=0.930674,rateIgrBrlens{7}_median=0.901767,rateIgrBrlens{7}_95%HPD={0.349000,1.563073},effectivebrlenIgrBrlens{8}_mean=0.060840,effectivebrlenIgrBrlens{8}_median=0.058944,effectivebrlenIgrBrlens{8}_95%HPD={0.033341,0.091464},rateIgrBrlens{8}_mean=0.954986,rateIgrBrlens{8}_median=0.939015,rateIgrBrlens{8}_95%HPD={0.577763,1.338780},effectivebrlenIgrBrlens{9}_mean=0.039853,effectivebrlenIgrBrlens{9}_median=0.035492,effectivebrlenIgrBrlens{9}_95%HPD={0.003198,0.085847},rateIgrBrlens{9}_mean=0.622624,rateIgrBrlens{9}_median=0.562843,rateIgrBrlens{9}_95%HPD={0.049240,1.299518},effectivebrlenIgrBrlens{10}_mean=0.045084,effectivebrlenIgrBrlens{10}_median=0.043034,effectivebrlenIgrBrlens{10}_95%HPD={0.016925,0.077969},rateIgrBrlens{10}_mean=0.706332,rateIgrBrlens{10}_median=0.686141,rateIgrBrlens{10}_95%HPD={0.286453,1.151893},effectivebrlenIgrBrlens{11}_mean=0.071181,effectivebrlenIgrBrlens{11}_median=0.067671,effectivebrlenIgrBrlens{11}_95%HPD={0.028789,0.120584},rateIgrBrlens{11}_mean=1.114380,rateIgrBrlens{11}_median=1.069450,rateIgrBrlens{11}_95%HPD={0.501622,1.809346},effectivebrlenIgrBrlens{12}_mean=0.051101,effectivebrlenIgrBrlens{12}_median=0.048862,effectivebrlenIgrBrlens{12}_95%HPD={0.018892,0.087221},rateIgrBrlens{12}_mean=0.800262,rateIgrBrlens{12}_median=0.778661,rateIgrBrlens{12}_95%HPD={0.334539,1.307521}])[&prob=9.48214024e-01,prob_stddev=2.54555047e-03,prob_range={9.46414048e-01,9.50014000e-01},prob(percent)="95",prob+-sd="95+-0",height_mean=6.87028591e-02,height_median=6.72875160e-02,height_95%HPD={4.85264650e-02,9.22196980e-02}]:7.280127e-03[&length_mean=7.55436399e-03,length_median=6.96354000e-03,length_95%HPD={1.77191400e-03,1.46914100e-02},effectivebrlenIgrBrlens{1}_mean=0.005436,effectivebrlenIgrBrlens{1}_median=0.003023,effectivebrlenIgrBrlens{1}_95%HPD={0.000000,0.018969},rateIgrBrlens{1}_mean=0.726494,rateIgrBrlens{1}_median=0.421097,rateIgrBrlens{1}_95%HPD={0.000001,2.454754},effectivebrlenIgrBrlens{2}_mean=0.019307,effectivebrlenIgrBrlens{2}_median=0.016381,effectivebrlenIgrBrlens{2}_95%HPD={0.000000,0.049460},rateIgrBrlens{2}_mean=2.941981,rateIgrBrlens{2}_median=2.185459,rateIgrBrlens{2}_95%HPD={0.000001,8.402736},effectivebrlenIgrBrlens{3}_mean=0.005537,effectivebrlenIgrBrlens{3}_median=0.003238,effectivebrlenIgrBrlens{3}_95%HPD={0.000000,0.018785},rateIgrBrlens{3}_mean=0.737587,rateIgrBrlens{3}_median=0.459348,rateIgrBrlens{3}_95%HPD={0.000001,2.402644},effectivebrlenIgrBrlens{4}_mean=0.006169,effectivebrlenIgrBrlens{4}_median=0.003252,effectivebrlenIgrBrlens{4}_95%HPD={0.000000,0.022090},rateIgrBrlens{4}_mean=0.824103,rateIgrBrlens{4}_median=0.456072,rateIgrBrlens{4}_95%HPD={0.000001,2.861823},effectivebrlenIgrBrlens{5}_mean=0.007081,effectivebrlenIgrBrlens{5}_median=0.005606,effectivebrlenIgrBrlens{5}_95%HPD={0.000000,0.018749},rateIgrBrlens{5}_mean=1.030133,rateIgrBrlens{5}_median=0.782046,rateIgrBrlens{5}_95%HPD={0.000001,2.796087},effectivebrlenIgrBrlens{6}_mean=0.007410,effectivebrlenIgrBrlens{6}_median=0.005636,effectivebrlenIgrBrlens{6}_95%HPD={0.000000,0.020634},rateIgrBrlens{6}_mean=0.983048,rateIgrBrlens{6}_median=0.817842,rateIgrBrlens{6}_95%HPD={0.000001,2.537095},effectivebrlenIgrBrlens{7}_mean=0.008452,effectivebrlenIgrBrlens{7}_median=0.005372,effectivebrlenIgrBrlens{7}_95%HPD={0.000000,0.027389},rateIgrBrlens{7}_mean=1.140291,rateIgrBrlens{7}_median=0.753210,rateIgrBrlens{7}_95%HPD={0.000001,3.604203},effectivebrlenIgrBrlens{8}_mean=0.012851,effectivebrlenIgrBrlens{8}_median=0.011790,effectivebrlenIgrBrlens{8}_95%HPD={0.000000,0.026557},rateIgrBrlens{8}_mean=2.013471,rateIgrBrlens{8}_median=1.642365,rateIgrBrlens{8}_95%HPD={0.000001,4.890674},effectivebrlenIgrBrlens{9}_mean=0.004799,effectivebrlenIgrBrlens{9}_median=0.001521,effectivebrlenIgrBrlens{9}_95%HPD={0.000000,0.020628},rateIgrBrlens{9}_mean=0.646526,rateIgrBrlens{9}_median=0.212355,rateIgrBrlens{9}_95%HPD={0.000001,2.731339},effectivebrlenIgrBrlens{10}_mean=0.003716,effectivebrlenIgrBrlens{10}_median=0.002053,effectivebrlenIgrBrlens{10}_95%HPD={0.000000,0.013021},rateIgrBrlens{10}_mean=0.497219,rateIgrBrlens{10}_median=0.286646,rateIgrBrlens{10}_95%HPD={0.000001,1.679644},effectivebrlenIgrBrlens{11}_mean=0.006209,effectivebrlenIgrBrlens{11}_median=0.004102,effectivebrlenIgrBrlens{11}_95%HPD={0.000000,0.019673},rateIgrBrlens{11}_mean=0.822756,rateIgrBrlens{11}_median=0.582474,rateIgrBrlens{11}_95%HPD={0.000001,2.461568},effectivebrlenIgrBrlens{12}_mean=0.003758,effectivebrlenIgrBrlens{12}_median=0.002088,effectivebrlenIgrBrlens{12}_95%HPD={0.000000,0.013117},rateIgrBrlens{12}_mean=0.501120,rateIgrBrlens{12}_median=0.294562,rateIgrBrlens{12}_95%HPD={0.000001,1.665258}],((10[&prob=1.00000000e+00,prob_stddev=0.00000000e+00,prob_range={1.00000000e+00,1.00000000e+00},prob(percent)="100",prob+-sd="100+-0",height_mean=4.28748290e-08,height_median=4.00000000e-08,height_95%HPD={0.00000000e+00,9.50000000e-08}]:4.875670e-03[&length_mean=5.15146766e-03,length_median=4.87566600e-03,length_95%HPD={2.00636900e-03,8.87283600e-03},effectivebrlenIgrBrlens{1}_mean=0.002092,effectivebrlenIgrBrlens{1}_median=0.000891,effectivebrlenIgrBrlens{1}_95%HPD={0.000000,0.008140},rateIgrBrlens{1}_mean=0.409545,rateIgrBrlens{1}_median=0.180140,rateIgrBrlens{1}_95%HPD={0.000001,1.586093},effectivebrlenIgrBrlens{2}_mean=0.000783,effectivebrlenIgrBrlens{2}_median=0.000656,effectivebrlenIgrBrlens{2}_95%HPD={0.000000,0.002130},rateIgrBrlens{2}_mean=0.172633,rateIgrBrlens{2}_median=0.124706,rateIgrBrlens{2}_95%HPD={0.000001,0.525004},effectivebrlenIgrBrlens{3}_mean=0.003652,effectivebrlenIgrBrlens{3}_median=0.001778,effectivebrlenIgrBrlens{3}_95%HPD={0.000000,0.013513},rateIgrBrlens{3}_mean=0.710914,rateIgrBrlens{3}_median=0.359943,rateIgrBrlens{3}_95%HPD={0.000001,2.580581},effectivebrlenIgrBrlens{4}_mean=0.004008,effectivebrlenIgrBrlens{4}_median=0.001627,effectivebrlenIgrBrlens{4}_95%HPD={0.000000,0.015949},rateIgrBrlens{4}_mean=0.780325,rateIgrBrlens{4}_median=0.329878,rateIgrBrlens{4}_95%HPD={0.000001,3.043515},effectivebrlenIgrBrlens{5}_mean=0.008404,effectivebrlenIgrBrlens{5}_median=0.007165,effectivebrlenIgrBrlens{5}_95%HPD={0.000178,0.019594},rateIgrBrlens{5}_mean=1.770108,rateIgrBrlens{5}_median=1.457893,rateIgrBrlens{5}_95%HPD={0.037573,4.294210},effectivebrlenIgrBrlens{6}_mean=0.004996,effectivebrlenIgrBrlens{6}_median=0.003606,effectivebrlenIgrBrlens{6}_95%HPD={0.000000,0.014670},rateIgrBrlens{6}_mean=0.970988,rateIgrBrlens{6}_median=0.746440,rateIgrBrlens{6}_95%HPD={0.000001,2.750444},effectivebrlenIgrBrlens{7}_mean=0.004221,effectivebrlenIgrBrlens{7}_median=0.002095,effectivebrlenIgrBrlens{7}_95%HPD={0.000000,0.015607},rateIgrBrlens{7}_mean=0.822151,rateIgrBrlens{7}_median=0.424464,rateIgrBrlens{7}_95%HPD={0.000001,2.969467},effectivebrlenIgrBrlens{8}_mean=0.001014,effectivebrlenIgrBrlens{8}_median=0.000449,effectivebrlenIgrBrlens{8}_95%HPD={0.000000,0.003936},rateIgrBrlens{8}_mean=0.199352,rateIgrBrlens{8}_median=0.090661,rateIgrBrlens{8}_95%HPD={0.000001,0.764876},effectivebrlenIgrBrlens{9}_mean=0.003312,effectivebrlenIgrBrlens{9}_median=0.000657,effectivebrlenIgrBrlens{9}_95%HPD={0.000000,0.015662},rateIgrBrlens{9}_mean=0.652461,rateIgrBrlens{9}_median=0.133004,rateIgrBrlens{9}_95%HPD={0.000001,3.043208},effectivebrlenIgrBrlens{10}_mean=0.005683,effectivebrlenIgrBrlens{10}_median=0.004358,effectivebrlenIgrBrlens{10}_95%HPD={0.000000,0.015352},rateIgrBrlens{10}_mean=1.184858,rateIgrBrlens{10}_median=0.887533,rateIgrBrlens{10}_95%HPD={0.000001,3.264789},effectivebrlenIgrBrlens{11}_mean=0.004287,effectivebrlenIgrBrlens{11}_median=0.002470,effectivebrlenIgrBrlens{11}_95%HPD={0.000000,0.014707},rateIgrBrlens{11}_mean=0.834427,rateIgrBrlens{11}_median=0.501833,rateIgrBrlens{11}_95%HPD={0.000001,2.796383},effectivebrlenIgrBrlens{12}_mean=0.008373,effectivebrlenIgrBrlens{12}_median=0.006465,effectivebrlenIgrBrlens{12}_95%HPD={0.000000,0.022509},rateIgrBrlens{12}_mean=1.733892,rateIgrBrlens{12}_median=1.309310,rateIgrBrlens{12}_95%HPD={0.000001,4.785406}],22[&prob=1.00000000e+00,prob_stddev=0.00000000e+00,prob_range={1.00000000e+00,1.00000000e+00},prob(percent)="100",prob+-sd="100+-0",height_mean=4.28748290e-08,height_median=4.00000000e-08,height_95%HPD={0.00000000e+00,9.50000000e-08}]:4.875670e-03[&length_mean=5.15146766e-03,length_median=4.87566600e-03,length_95%HPD={2.00636900e-03,8.87283600e-03},effectivebrlenIgrBrlens{1}_mean=0.002093,effectivebrlenIgrBrlens{1}_median=0.000890,effectivebrlenIgrBrlens{1}_95%HPD={0.000000,0.008202},rateIgrBrlens{1}_mean=0.410252,rateIgrBrlens{1}_median=0.179383,rateIgrBrlens{1}_95%HPD={0.000001,1.584569},effectivebrlenIgrBrlens{2}_mean=0.000672,effectivebrlenIgrBrlens{2}_median=0.000478,effectivebrlenIgrBrlens{2}_95%HPD={0.000000,0.002020},rateIgrBrlens{2}_mean=0.146589,rateIgrBrlens{2}_median=0.089870,rateIgrBrlens{2}_95%HPD={0.000001,0.484850},effectivebrlenIgrBrlens{3}_mean=0.003680,effectivebrlenIgrBrlens{3}_median=0.001792,effectivebrlenIgrBrlens{3}_95%HPD={0.000000,0.013631},rateIgrBrlens{3}_mean=0.717621,rateIgrBrlens{3}_median=0.362705,rateIgrBrlens{3}_95%HPD={0.000001,2.597925},effectivebrlenIgrBrlens{4}_mean=0.003762,effectivebrlenIgrBrlens{4}_median=0.001527,effectivebrlenIgrBrlens{4}_95%HPD={0.000000,0.014995},rateIgrBrlens{4}_mean=0.736694,rateIgrBrlens{4}_median=0.307961,rateIgrBrlens{4}_95%HPD={0.000001,2.884445},effectivebrlenIgrBrlens{5}_mean=0.002715,effectivebrlenIgrBrlens{5}_median=0.001429,effectivebrlenIgrBrlens{5}_95%HPD={0.000000,0.009755},rateIgrBrlens{5}_mean=0.534569,rateIgrBrlens{5}_median=0.286094,rateIgrBrlens{5}_95%HPD={0.000001,1.887731},effectivebrlenIgrBrlens{6}_mean=0.005053,effectivebrlenIgrBrlens{6}_median=0.003649,effectivebrlenIgrBrlens{6}_95%HPD={0.000000,0.014987},rateIgrBrlens{6}_mean=0.981858,rateIgrBrlens{6}_median=0.755015,rateIgrBrlens{6}_95%HPD={0.000001,2.801344},effectivebrlenIgrBrlens{7}_mean=0.003861,effectivebrlenIgrBrlens{7}_median=0.001910,effectivebrlenIgrBrlens{7}_95%HPD={0.000000,0.014207},rateIgrBrlens{7}_mean=0.752029,rateIgrBrlens{7}_median=0.387326,rateIgrBrlens{7}_95%HPD={0.000001,2.707278},effectivebrlenIgrBrlens{8}_mean=0.001067,effectivebrlenIgrBrlens{8}_median=0.000473,effectivebrlenIgrBrlens{8}_95%HPD={0.000000,0.004128},rateIgrBrlens{8}_mean=0.209828,rateIgrBrlens{8}_median=0.095247,rateIgrBrlens{8}_95%HPD={0.000001,0.804376},effectivebrlenIgrBrlens{9}_mean=0.003303,effectivebrlenIgrBrlens{9}_median=0.000655,effectivebrlenIgrBrlens{9}_95%HPD={0.000000,0.015519},rateIgrBrlens{9}_mean=0.650274,rateIgrBrlens{9}_median=0.131959,rateIgrBrlens{9}_95%HPD={0.000001,3.040423},effectivebrlenIgrBrlens{10}_mean=0.002183,effectivebrlenIgrBrlens{10}_median=0.000958,effectivebrlenIgrBrlens{10}_95%HPD={0.000000,0.008458},rateIgrBrlens{10}_mean=0.431568,rateIgrBrlens{10}_median=0.192140,rateIgrBrlens{10}_95%HPD={0.000001,1.650948},effectivebrlenIgrBrlens{11}_mean=0.010446,effectivebrlenIgrBrlens{11}_median=0.007984,effectivebrlenIgrBrlens{11}_95%HPD={0.000000,0.027833},rateIgrBrlens{11}_mean=2.156336,rateIgrBrlens{11}_median=1.609505,rateIgrBrlens{11}_95%HPD={0.000004,5.814025},effectivebrlenIgrBrlens{12}_mean=0.012455,effectivebrlenIgrBrlens{12}_median=0.010512,effectivebrlenIgrBrlens{12}_95%HPD={0.000610,0.028893},rateIgrBrlens{12}_mean=2.639076,rateIgrBrlens{12}_median=2.136446,rateIgrBrlens{12}_95%HPD={0.110224,6.422822}])[&prob=1.00000000e+00,prob_stddev=0.00000000e+00,prob_range={1.00000000e+00,1.00000000e+00},prob(percent)="100",prob+-sd="100+-0",height_mean=5.15151054e-03,height_median=4.87571000e-03,height_95%HPD={2.05142000e-03,8.91795000e-03}]:4.080064e-02[&length_mean=4.15293550e-02,length_median=4.06330100e-02,length_95%HPD={2.54458800e-02,5.90411100e-02},effectivebrlenIgrBrlens{1}_mean=0.061166,effectivebrlenIgrBrlens{1}_median=0.058067,effectivebrlenIgrBrlens{1}_95%HPD={0.023011,0.104541},rateIgrBrlens{1}_mean=1.493718,rateIgrBrlens{1}_median=1.420624,rateIgrBrlens{1}_95%HPD={0.626687,2.508640},effectivebrlenIgrBrlens{2}_mean=0.064457,effectivebrlenIgrBrlens{2}_median=0.062371,effectivebrlenIgrBrlens{2}_95%HPD={0.030510,0.102510},rateIgrBrlens{2}_mean=1.592766,rateIgrBrlens{2}_median=1.535834,rateIgrBrlens{2}_95%HPD={0.697441,2.570694},effectivebrlenIgrBrlens{3}_mean=0.035898,effectivebrlenIgrBrlens{3}_median=0.033274,effectivebrlenIgrBrlens{3}_95%HPD={0.004465,0.071059},rateIgrBrlens{3}_mean=0.864509,rateIgrBrlens{3}_median=0.820024,rateIgrBrlens{3}_95%HPD={0.139811,1.630537},effectivebrlenIgrBrlens{4}_mean=0.037724,effectivebrlenIgrBrlens{4}_median=0.034367,effectivebrlenIgrBrlens{4}_95%HPD={0.003419,0.077864},rateIgrBrlens{4}_mean=0.909010,rateIgrBrlens{4}_median=0.845347,rateIgrBrlens{4}_95%HPD={0.096744,1.785307},effectivebrlenIgrBrlens{5}_mean=0.050045,effectivebrlenIgrBrlens{5}_median=0.047895,effectivebrlenIgrBrlens{5}_95%HPD={0.021551,0.082499},rateIgrBrlens{5}_mean=1.222116,rateIgrBrlens{5}_median=1.178176,rateIgrBrlens{5}_95%HPD={0.574228,1.959641},effectivebrlenIgrBrlens{6}_mean=0.040282,effectivebrlenIgrBrlens{6}_median=0.038382,effectivebrlenIgrBrlens{6}_95%HPD={0.009726,0.072862},rateIgrBrlens{6}_mean=0.969894,rateIgrBrlens{6}_median=0.949553,rateIgrBrlens{6}_95%HPD={0.312246,1.684209},effectivebrlenIgrBrlens{7}_mean=0.049094,effectivebrlenIgrBrlens{7}_median=0.045816,effectivebrlenIgrBrlens{7}_95%HPD={0.013184,0.090769},rateIgrBrlens{7}_mean=1.191594,rateIgrBrlens{7}_median=1.119791,rateIgrBrlens{7}_95%HPD={0.384846,2.153694},effectivebrlenIgrBrlens{8}_mean=0.027866,effectivebrlenIgrBrlens{8}_median=0.026652,effectivebrlenIgrBrlens{8}_95%HPD={0.012064,0.046227},rateIgrBrlens{8}_mean=0.681473,rateIgrBrlens{8}_median=0.656323,rateIgrBrlens{8}_95%HPD={0.316409,1.103685},effectivebrlenIgrBrlens{9}_mean=0.026109,effectivebrlenIgrBrlens{9}_median=0.021812,effectivebrlenIgrBrlens{9}_95%HPD={0.000060,0.062600},rateIgrBrlens{9}_mean=0.628413,rateIgrBrlens{9}_median=0.536914,rateIgrBrlens{9}_95%HPD={0.001154,1.466318},effectivebrlenIgrBrlens{10}_mean=0.041789,effectivebrlenIgrBrlens{10}_median=0.039671,effectivebrlenIgrBrlens{10}_95%HPD={0.015271,0.072402},rateIgrBrlens{10}_mean=1.019210,rateIgrBrlens{10}_median=0.972993,rateIgrBrlens{10}_95%HPD={0.405584,1.714247},effectivebrlenIgrBrlens{11}_mean=0.040288,effectivebrlenIgrBrlens{11}_median=0.037730,effectivebrlenIgrBrlens{11}_95%HPD={0.009881,0.076247},rateIgrBrlens{11}_mean=0.973076,rateIgrBrlens{11}_median=0.927567,rateIgrBrlens{11}_95%HPD={0.284387,1.748697},effectivebrlenIgrBrlens{12}_mean=0.024091,effectivebrlenIgrBrlens{12}_median=0.022225,effectivebrlenIgrBrlens{12}_95%HPD={0.002874,0.048514},rateIgrBrlens{12}_mean=0.581508,rateIgrBrlens{12}_median=0.545606,rateIgrBrlens{12}_95%HPD={0.091470,1.125384}],46[&prob=1.00000000e+00,prob_stddev=0.00000000e+00,prob_range={1.00000000e+00,1.00000000e+00},prob(percent)="100",prob+-sd="100+-0",height_mean=4.28715171e-08,height_median=4.00000000e-08,height_95%HPD={0.00000000e+00,9.20000001e-08}]:4.567631e-02[&length_mean=4.66808226e-02,length_median=4.56762800e-02,length_95%HPD={2.94906300e-02,6.50402500e-02},effectivebrlenIgrBrlens{1}_mean=0.062893,effectivebrlenIgrBrlens{1}_median=0.059647,effectivebrlenIgrBrlens{1}_95%HPD={0.024043,0.107460},rateIgrBrlens{1}_mean=1.362046,rateIgrBrlens{1}_median=1.301004,rateIgrBrlens{1}_95%HPD={0.567703,2.260676},effectivebrlenIgrBrlens{2}_mean=0.082931,effectivebrlenIgrBrlens{2}_median=0.080186,effectivebrlenIgrBrlens{2}_95%HPD={0.043227,0.127941},rateIgrBrlens{2}_mean=1.813569,rateIgrBrlens{2}_median=1.754556,rateIgrBrlens{2}_95%HPD={0.927373,2.816494},effectivebrlenIgrBrlens{3}_mean=0.046713,effectivebrlenIgrBrlens{3}_median=0.042871,effectivebrlenIgrBrlens{3}_95%HPD={0.006764,0.092807},rateIgrBrlens{3}_mean=1.000284,rateIgrBrlens{3}_median=0.935379,rateIgrBrlens{3}_95%HPD={0.181151,1.907330},effectivebrlenIgrBrlens{4}_mean=0.046788,effectivebrlenIgrBrlens{4}_median=0.042269,effectivebrlenIgrBrlens{4}_95%HPD={0.004925,0.096578},rateIgrBrlens{4}_mean=1.002929,rateIgrBrlens{4}_median=0.924207,rateIgrBrlens{4}_95%HPD={0.128517,1.993795},effectivebrlenIgrBrlens{5}_mean=0.036336,effectivebrlenIgrBrlens{5}_median=0.034568,effectivebrlenIgrBrlens{5}_95%HPD={0.012930,0.063052},rateIgrBrlens{5}_mean=0.784748,rateIgrBrlens{5}_median=0.756293,rateIgrBrlens{5}_95%HPD={0.324411,1.310822},effectivebrlenIgrBrlens{6}_mean=0.045275,effectivebrlenIgrBrlens{6}_median=0.043467,effectivebrlenIgrBrlens{6}_95%HPD={0.012582,0.079771},rateIgrBrlens{6}_mean=0.969767,rateIgrBrlens{6}_median=0.953317,rateIgrBrlens{6}_95%HPD={0.338558,1.623878},effectivebrlenIgrBrlens{7}_mean=0.048697,effectivebrlenIgrBrlens{7}_median=0.045684,effectivebrlenIgrBrlens{7}_95%HPD={0.012984,0.089345},rateIgrBrlens{7}_mean=1.048340,rateIgrBrlens{7}_median=0.994335,rateIgrBrlens{7}_95%HPD={0.342871,1.876815},effectivebrlenIgrBrlens{8}_mean=0.026145,effectivebrlenIgrBrlens{8}_median=0.025016,effectivebrlenIgrBrlens{8}_95%HPD={0.010244,0.043701},rateIgrBrlens{8}_mean=0.566209,rateIgrBrlens{8}_median=0.547553,rateIgrBrlens{8}_95%HPD={0.247659,0.917766},effectivebrlenIgrBrlens{9}_mean=0.066282,effectivebrlenIgrBrlens{9}_median=0.060898,effectivebrlenIgrBrlens{9}_95%HPD={0.015488,0.129231},rateIgrBrlens{9}_mean=1.432656,rateIgrBrlens{9}_median=1.329153,rateIgrBrlens{9}_95%HPD={0.338074,2.686940},effectivebrlenIgrBrlens{10}_mean=0.030353,effectivebrlenIgrBrlens{10}_median=0.028492,effectivebrlenIgrBrlens{10}_95%HPD={0.008120,0.056191},rateIgrBrlens{10}_mean=0.654185,rateIgrBrlens{10}_median=0.623484,rateIgrBrlens{10}_95%HPD={0.190932,1.160924},effectivebrlenIgrBrlens{11}_mean=0.038264,effectivebrlenIgrBrlens{11}_median=0.036197,effectivebrlenIgrBrlens{11}_95%HPD={0.007620,0.072463},rateIgrBrlens{11}_mean=0.819411,rateIgrBrlens{11}_median=0.794399,rateIgrBrlens{11}_95%HPD={0.201435,1.465478},effectivebrlenIgrBrlens{12}_mean=0.032488,effectivebrlenIgrBrlens{12}_median=0.030510,effectivebrlenIgrBrlens{12}_95%HPD={0.008634,0.060811},rateIgrBrlens{12}_mean=0.700103,rateIgrBrlens{12}_median=0.667613,rateIgrBrlens{12}_95%HPD={0.206511,1.253487}])[&prob=1.00000000e+00,prob_stddev=0.00000000e+00,prob_range={1.00000000e+00,1.00000000e+00},prob(percent)="100",prob+-sd="100+-0",height_mean=4.66808655e-02,height_median=4.56763500e-02,height_95%HPD={2.94906900e-02,6.50403400e-02}]:2.889129e-02[&length_mean=2.91275170e-02,length_median=2.83551200e-02,length_95%HPD={1.49737100e-02,4.46843300e-02},effectivebrlenIgrBrlens{1}_mean=0.023630,effectivebrlenIgrBrlens{1}_median=0.021274,effectivebrlenIgrBrlens{1}_95%HPD={0.002025,0.049882},rateIgrBrlens{1}_mean=0.822551,rateIgrBrlens{1}_median=0.752136,rateIgrBrlens{1}_95%HPD={0.085730,1.672399},effectivebrlenIgrBrlens{2}_mean=0.039205,effectivebrlenIgrBrlens{2}_median=0.036919,effectivebrlenIgrBrlens{2}_95%HPD={0.006703,0.076409},rateIgrBrlens{2}_mean=1.402291,rateIgrBrlens{2}_median=1.291590,rateIgrBrlens{2}_95%HPD={0.204674,2.785360},effectivebrlenIgrBrlens{3}_mean=0.025150,effectivebrlenIgrBrlens{3}_median=0.022468,effectivebrlenIgrBrlens{3}_95%HPD={0.000396,0.054318},rateIgrBrlens{3}_mean=0.863225,rateIgrBrlens{3}_median=0.791657,rateIgrBrlens{3}_95%HPD={0.039499,1.774216},effectivebrlenIgrBrlens{4}_mean=0.026461,effectivebrlenIgrBrlens{4}_median=0.023110,effectivebrlenIgrBrlens{4}_95%HPD={0.000157,0.059876},rateIgrBrlens{4}_mean=0.910303,rateIgrBrlens{4}_median=0.816818,rateIgrBrlens{4}_95%HPD={0.014192,1.976440},effectivebrlenIgrBrlens{5}_mean=0.030613,effectivebrlenIgrBrlens{5}_median=0.028743,effectivebrlenIgrBrlens{5}_95%HPD={0.008966,0.056465},rateIgrBrlens{5}_mean=1.080439,rateIgrBrlens{5}_median=1.012644,rateIgrBrlens{5}_95%HPD={0.334350,1.956991},effectivebrlenIgrBrlens{6}_mean=0.033208,effectivebrlenIgrBrlens{6}_median=0.030400,effectivebrlenIgrBrlens{6}_95%HPD={0.006531,0.064388},rateIgrBrlens{6}_mean=1.148368,rateIgrBrlens{6}_median=1.056312,rateIgrBrlens{6}_95%HPD={0.303220,2.130357},effectivebrlenIgrBrlens{7}_mean=0.027871,effectivebrlenIgrBrlens{7}_median=0.025230,effectivebrlenIgrBrlens{7}_95%HPD={0.002665,0.058118},rateIgrBrlens{7}_mean=0.967295,rateIgrBrlens{7}_median=0.890481,rateIgrBrlens{7}_95%HPD={0.126324,1.939374},effectivebrlenIgrBrlens{8}_mean=0.026023,effectivebrlenIgrBrlens{8}_median=0.024735,effectivebrlenIgrBrlens{8}_95%HPD={0.007744,0.046493},rateIgrBrlens{8}_mean=0.926788,rateIgrBrlens{8}_median=0.866751,rateIgrBrlens{8}_95%HPD={0.278230,1.678608},effectivebrlenIgrBrlens{9}_mean=0.030204,effectivebrlenIgrBrlens{9}_median=0.025673,effectivebrlenIgrBrlens{9}_95%HPD={0.000904,0.070265},rateIgrBrlens{9}_mean=1.058311,rateIgrBrlens{9}_median=0.907773,rateIgrBrlens{9}_95%HPD={0.042592,2.420579},effectivebrlenIgrBrlens{10}_mean=0.022795,effectivebrlenIgrBrlens{10}_median=0.021078,effectivebrlenIgrBrlens{10}_95%HPD={0.003973,0.044946},rateIgrBrlens{10}_mean=0.799108,rateIgrBrlens{10}_median=0.745244,rateIgrBrlens{10}_95%HPD={0.160311,1.530980},effectivebrlenIgrBrlens{11}_mean=0.023885,effectivebrlenIgrBrlens{11}_median=0.021662,effectivebrlenIgrBrlens{11}_95%HPD={0.001093,0.050035},rateIgrBrlens{11}_mean=0.819648,rateIgrBrlens{11}_median=0.768572,rateIgrBrlens{11}_95%HPD={0.070405,1.627057},effectivebrlenIgrBrlens{12}_mean=0.014352,effectivebrlenIgrBrlens{12}_median=0.012486,effectivebrlenIgrBrlens{12}_95%HPD={0.000051,0.032485},rateIgrBrlens{12}_mean=0.493616,rateIgrBrlens{12}_median=0.442626,rateIgrBrlens{12}_95%HPD={0.013139,1.066937}])[&prob=1.00000000e+00,prob_stddev=0.00000000e+00,prob_range={1.00000000e+00,1.00000000e+00},prob(percent)="100",prob+-sd="100+-0",height_mean=7.61592599e-02,height_median=7.45676430e-02,height_95%HPD={5.31239400e-02,1.01610270e-01}]:1.220179e-01[&length_mean=1.24680123e-01,length_median=1.22093400e-01,length_95%HPD={8.27228700e-02,1.71201600e-01},effectivebrlenIgrBrlens{1}_mean=0.121744,effectivebrlenIgrBrlens{1}_median=0.117261,effectivebrlenIgrBrlens{1}_95%HPD={0.056778,0.195429},rateIgrBrlens{1}_mean=0.979779,rateIgrBrlens{1}_median=0.959317,rateIgrBrlens{1}_95%HPD={0.532640,1.472653},effectivebrlenIgrBrlens{2}_mean=0.190459,effectivebrlenIgrBrlens{2}_median=0.184711,effectivebrlenIgrBrlens{2}_95%HPD={0.101951,0.289625},rateIgrBrlens{2}_mean=1.543186,rateIgrBrlens{2}_median=1.513676,rateIgrBrlens{2}_95%HPD={0.899560,2.273294},effectivebrlenIgrBrlens{3}_mean=0.121458,effectivebrlenIgrBrlens{3}_median=0.117180,effectivebrlenIgrBrlens{3}_95%HPD={0.054940,0.195607},rateIgrBrlens{3}_mean=0.975852,rateIgrBrlens{3}_median=0.958371,rateIgrBrlens{3}_95%HPD={0.521982,1.472862},effectivebrlenIgrBrlens{4}_mean=0.131237,effectivebrlenIgrBrlens{4}_median=0.125702,effectivebrlenIgrBrlens{4}_95%HPD={0.054886,0.217021},rateIgrBrlens{4}_mean=1.054594,rateIgrBrlens{4}_median=1.025511,rateIgrBrlens{4}_95%HPD={0.529032,1.656513},effectivebrlenIgrBrlens{5}_mean=0.124977,effectivebrlenIgrBrlens{5}_median=0.121451,effectivebrlenIgrBrlens{5}_95%HPD={0.064917,0.190562},rateIgrBrlens{5}_mean=1.006986,rateIgrBrlens{5}_median=0.989803,rateIgrBrlens{5}_95%HPD={0.594150,1.420370},effectivebrlenIgrBrlens{6}_mean=0.121222,effectivebrlenIgrBrlens{6}_median=0.118003,effectivebrlenIgrBrlens{6}_95%HPD={0.057917,0.189222},rateIgrBrlens{6}_mean=0.972049,rateIgrBrlens{6}_median=0.971679,rateIgrBrlens{6}_95%HPD={0.546981,1.365762},effectivebrlenIgrBrlens{7}_mean=0.138064,effectivebrlenIgrBrlens{7}_median=0.132668,effectivebrlenIgrBrlens{7}_95%HPD={0.065608,0.219618},rateIgrBrlens{7}_mean=1.110694,rateIgrBrlens{7}_median=1.081676,rateIgrBrlens{7}_95%HPD={0.628533,1.656852},effectivebrlenIgrBrlens{8}_mean=0.173463,effectivebrlenIgrBrlens{8}_median=0.168959,effectivebrlenIgrBrlens{8}_95%HPD={0.104447,0.250777},rateIgrBrlens{8}_mean=1.402493,rateIgrBrlens{8}_median=1.380596,rateIgrBrlens{8}_95%HPD={0.944993,1.896031},effectivebrlenIgrBrlens{9}_mean=0.090254,effectivebrlenIgrBrlens{9}_median=0.085047,effectivebrlenIgrBrlens{9}_95%HPD={0.024979,0.164905},rateIgrBrlens{9}_mean=0.724725,rateIgrBrlens{9}_median=0.695186,rateIgrBrlens{9}_95%HPD={0.228897,1.257577},effectivebrlenIgrBrlens{10}_mean=0.143842,effectivebrlenIgrBrlens{10}_median=0.139171,effectivebrlenIgrBrlens{10}_95%HPD={0.073293,0.221424},rateIgrBrlens{10}_mean=1.159696,rateIgrBrlens{10}_median=1.134962,rateIgrBrlens{10}_95%HPD={0.682409,1.684451},effectivebrlenIgrBrlens{11}_mean=0.115201,effectivebrlenIgrBrlens{11}_median=0.111527,effectivebrlenIgrBrlens{11}_95%HPD={0.052552,0.185185},rateIgrBrlens{11}_mean=0.924420,rateIgrBrlens{11}_median=0.916747,rateIgrBrlens{11}_95%HPD={0.500585,1.364197},effectivebrlenIgrBrlens{12}_mean=0.134912,effectivebrlenIgrBrlens{12}_median=0.130527,effectivebrlenIgrBrlens{12}_95%HPD={0.071530,0.208059},rateIgrBrlens{12}_mean=1.087568,rateIgrBrlens{12}_median=1.065548,rateIgrBrlens{12}_95%HPD={0.639695,1.555507}],47[&prob=1.00000000e+00,prob_stddev=0.00000000e+00,prob_range={1.00000000e+00,1.00000000e+00},prob(percent)="100",prob+-sd="100+-0",height_mean=4.28002913e-08,height_median=4.00000000e-08,height_95%HPD={0.00000000e+00,9.80000000e-08}]:1.965855e-01[&length_mean=2.00839266e-01,length_median=1.96585700e-01,length_95%HPD={1.41382800e-01,2.68554400e-01},effectivebrlenIgrBrlens{1}_mean=0.181768,effectivebrlenIgrBrlens{1}_median=0.176842,effectivebrlenIgrBrlens{1}_95%HPD={0.096715,0.275859},rateIgrBrlens{1}_mean=0.906054,rateIgrBrlens{1}_median=0.896938,rateIgrBrlens{1}_95%HPD={0.542785,1.261847},effectivebrlenIgrBrlens{2}_mean=0.203067,effectivebrlenIgrBrlens{2}_median=0.198153,effectivebrlenIgrBrlens{2}_95%HPD={0.114166,0.299449},rateIgrBrlens{2}_mean=1.018102,rateIgrBrlens{2}_median=1.004158,rateIgrBrlens{2}_95%HPD={0.631948,1.459125},effectivebrlenIgrBrlens{3}_mean=0.158577,effectivebrlenIgrBrlens{3}_median=0.154409,effectivebrlenIgrBrlens{3}_95%HPD={0.075157,0.248709},rateIgrBrlens{3}_mean=0.789338,rateIgrBrlens{3}_median=0.786020,rateIgrBrlens{3}_95%HPD={0.430503,1.132353},effectivebrlenIgrBrlens{4}_mean=0.206814,effectivebrlenIgrBrlens{4}_median=0.200013,effectivebrlenIgrBrlens{4}_95%HPD={0.103813,0.318047},rateIgrBrlens{4}_mean=1.030557,rateIgrBrlens{4}_median=1.011689,rateIgrBrlens{4}_95%HPD={0.605552,1.488701},effectivebrlenIgrBrlens{5}_mean=0.189761,effectivebrlenIgrBrlens{5}_median=0.184952,effectivebrlenIgrBrlens{5}_95%HPD={0.110774,0.277386},rateIgrBrlens{5}_mean=0.946366,rateIgrBrlens{5}_median=0.939879,rateIgrBrlens{5}_95%HPD={0.647524,1.265677},effectivebrlenIgrBrlens{6}_mean=0.200887,effectivebrlenIgrBrlens{6}_median=0.196552,effectivebrlenIgrBrlens{6}_95%HPD={0.115844,0.292666},rateIgrBrlens{6}_mean=1.000645,rateIgrBrlens{6}_median=0.994594,rateIgrBrlens{6}_95%HPD={0.681009,1.333317},effectivebrlenIgrBrlens{7}_mean=0.172828,effectivebrlenIgrBrlens{7}_median=0.168516,effectivebrlenIgrBrlens{7}_95%HPD={0.084751,0.265041},rateIgrBrlens{7}_mean=0.860391,rateIgrBrlens{7}_median=0.857821,rateIgrBrlens{7}_95%HPD={0.508586,1.222916},effectivebrlenIgrBrlens{8}_mean=0.172141,effectivebrlenIgrBrlens{8}_median=0.167740,effectivebrlenIgrBrlens{8}_95%HPD={0.103200,0.246950},rateIgrBrlens{8}_mean=0.858806,rateIgrBrlens{8}_median=0.852235,rateIgrBrlens{8}_95%HPD={0.597514,1.123689},effectivebrlenIgrBrlens{9}_mean=0.175812,effectivebrlenIgrBrlens{9}_median=0.168740,effectivebrlenIgrBrlens{9}_95%HPD={0.077166,0.287572},rateIgrBrlens{9}_mean=0.875657,rateIgrBrlens{9}_median=0.856328,rateIgrBrlens{9}_95%HPD={0.431211,1.343185},effectivebrlenIgrBrlens{10}_mean=0.226092,effectivebrlenIgrBrlens{10}_median=0.220178,effectivebrlenIgrBrlens{10}_95%HPD={0.133239,0.333032},rateIgrBrlens{10}_mean=1.127685,rateIgrBrlens{10}_median=1.115145,rateIgrBrlens{10}_95%HPD={0.750697,1.512682},effectivebrlenIgrBrlens{11}_mean=0.165931,effectivebrlenIgrBrlens{11}_median=0.162482,effectivebrlenIgrBrlens{11}_95%HPD={0.081171,0.256172},rateIgrBrlens{11}_mean=0.825567,rateIgrBrlens{11}_median=0.829375,rateIgrBrlens{11}_95%HPD={0.477752,1.154737},effectivebrlenIgrBrlens{12}_mean=0.170056,effectivebrlenIgrBrlens{12}_median=0.165735,effectivebrlenIgrBrlens{12}_95%HPD={0.090959,0.254957},rateIgrBrlens{12}_mean=0.847218,rateIgrBrlens{12}_median=0.840124,rateIgrBrlens{12}_95%HPD={0.538614,1.171529}])[&prob=9.99980000e-01,prob_stddev=9.42796471e-06,prob_range={9.99973334e-01,9.99986667e-01},prob(percent)="100",prob+-sd="100+-0",height_mean=2.00839192e-01,height_median=1.96585510e-01,height_95%HPD={1.41382811e-01,2.68554444e-01}]:3.673694e-02[&length_mean=3.76939779e-02,length_median=3.63446600e-02,length_95%HPD={1.51539100e-02,6.30550900e-02},effectivebrlenIgrBrlens{1}_mean=0.025790,effectivebrlenIgrBrlens{1}_median=0.022779,effectivebrlenIgrBrlens{1}_95%HPD={0.000499,0.057254},rateIgrBrlens{1}_mean=0.684011,rateIgrBrlens{1}_median=0.626987,rateIgrBrlens{1}_95%HPD={0.047403,1.416489},effectivebrlenIgrBrlens{2}_mean=0.053053,effectivebrlenIgrBrlens{2}_median=0.049122,effectivebrlenIgrBrlens{2}_95%HPD={0.004887,0.108067},rateIgrBrlens{2}_mean=1.473696,rateIgrBrlens{2}_median=1.334633,rateIgrBrlens{2}_95%HPD={0.175277,3.052267},effectivebrlenIgrBrlens{3}_mean=0.035620,effectivebrlenIgrBrlens{3}_median=0.032409,effectivebrlenIgrBrlens{3}_95%HPD={0.002969,0.074393},rateIgrBrlens{3}_mean=0.957162,rateIgrBrlens{3}_median=0.891901,rateIgrBrlens{3}_95%HPD={0.140464,1.874619},effectivebrlenIgrBrlens{4}_mean=0.035377,effectivebrlenIgrBrlens{4}_median=0.031472,effectivebrlenIgrBrlens{4}_95%HPD={0.000598,0.077066},rateIgrBrlens{4}_mean=0.945109,rateIgrBrlens{4}_median=0.865144,rateIgrBrlens{4}_95%HPD={0.081094,1.970561},effectivebrlenIgrBrlens{5}_mean=0.026571,effectivebrlenIgrBrlens{5}_median=0.024048,effectivebrlenIgrBrlens{5}_95%HPD={0.001568,0.056020},rateIgrBrlens{5}_mean=0.709024,rateIgrBrlens{5}_median=0.662540,rateIgrBrlens{5}_95%HPD={0.090074,1.375313},effectivebrlenIgrBrlens{6}_mean=0.036802,effectivebrlenIgrBrlens{6}_median=0.034260,effectivebrlenIgrBrlens{6}_95%HPD={0.004863,0.072531},rateIgrBrlens{6}_mean=0.976500,rateIgrBrlens{6}_median=0.950364,rateIgrBrlens{6}_95%HPD={0.233051,1.716775},effectivebrlenIgrBrlens{7}_mean=0.043049,effectivebrlenIgrBrlens{7}_median=0.039476,effectivebrlenIgrBrlens{7}_95%HPD={0.004469,0.087235},rateIgrBrlens{7}_mean=1.166843,rateIgrBrlens{7}_median=1.073146,rateIgrBrlens{7}_95%HPD={0.219450,2.283591},effectivebrlenIgrBrlens{8}_mean=0.034248,effectivebrlenIgrBrlens{8}_median=0.032066,effectivebrlenIgrBrlens{8}_95%HPD={0.004186,0.067283},rateIgrBrlens{8}_mean=0.933263,rateIgrBrlens{8}_median=0.872447,rateIgrBrlens{8}_95%HPD={0.188928,1.782625},effectivebrlenIgrBrlens{9}_mean=0.023985,effectivebrlenIgrBrlens{9}_median=0.019326,effectivebrlenIgrBrlens{9}_95%HPD={0.000000,0.061523},rateIgrBrlens{9}_mean=0.635301,rateIgrBrlens{9}_median=0.529878,rateIgrBrlens{9}_95%HPD={0.000003,1.542597},effectivebrlenIgrBrlens{10}_mean=0.055751,effectivebrlenIgrBrlens{10}_median=0.052328,effectivebrlenIgrBrlens{10}_95%HPD={0.013258,0.105350},rateIgrBrlens{10}_mean=1.553085,rateIgrBrlens{10}_median=1.424015,rateIgrBrlens{10}_95%HPD={0.402712,2.922917},effectivebrlenIgrBrlens{11}_mean=0.035764,effectivebrlenIgrBrlens{11}_median=0.032890,effectivebrlenIgrBrlens{11}_95%HPD={0.003347,0.072957},rateIgrBrlens{11}_mean=0.956462,rateIgrBrlens{11}_median=0.908924,rateIgrBrlens{11}_95%HPD={0.160715,1.790342},effectivebrlenIgrBrlens{12}_mean=0.034455,effectivebrlenIgrBrlens{12}_median=0.031823,effectivebrlenIgrBrlens{12}_95%HPD={0.004052,0.069407},rateIgrBrlens{12}_mean=0.937177,rateIgrBrlens{12}_median=0.869532,rateIgrBrlens{12}_95%HPD={0.189535,1.838052}],45[&prob=1.00000000e+00,prob_stddev=0.00000000e+00,prob_range={1.00000000e+00,1.00000000e+00},prob(percent)="100",prob+-sd="100+-0",height_mean=4.29159298e-08,height_median=4.00000000e-08,height_95%HPD={0.00000000e+00,9.70000003e-08}]:2.333224e-01[&length_mean=2.38548253e-01,length_median=2.33384900e-01,length_95%HPD={1.69475000e-01,3.19284200e-01},effectivebrlenIgrBrlens{1}_mean=0.231991,effectivebrlenIgrBrlens{1}_median=0.225582,effectivebrlenIgrBrlens{1}_95%HPD={0.131790,0.343423},rateIgrBrlens{1}_mean=0.973349,rateIgrBrlens{1}_median=0.963909,rateIgrBrlens{1}_95%HPD={0.653065,1.335222},effectivebrlenIgrBrlens{2}_mean=0.321699,effectivebrlenIgrBrlens{2}_median=0.313139,effectivebrlenIgrBrlens{2}_95%HPD={0.196840,0.465293},rateIgrBrlens{2}_mean=1.353436,rateIgrBrlens{2}_median=1.340499,rateIgrBrlens{2}_95%HPD={0.927668,1.807587},effectivebrlenIgrBrlens{3}_mean=0.251714,effectivebrlenIgrBrlens{3}_median=0.244318,effectivebrlenIgrBrlens{3}_95%HPD={0.147965,0.370232},rateIgrBrlens{3}_mean=1.056095,rateIgrBrlens{3}_median=1.042059,rateIgrBrlens{3}_95%HPD={0.711167,1.423172},effectivebrlenIgrBrlens{4}_mean=0.219729,effectivebrlenIgrBrlens{4}_median=0.213285,effectivebrlenIgrBrlens{4}_95%HPD={0.113217,0.336700},rateIgrBrlens{4}_mean=0.921253,rateIgrBrlens{4}_median=0.913520,rateIgrBrlens{4}_95%HPD={0.554973,1.301971},effectivebrlenIgrBrlens{5}_mean=0.223115,effectivebrlenIgrBrlens{5}_median=0.217407,effectivebrlenIgrBrlens{5}_95%HPD={0.132106,0.320078},rateIgrBrlens{5}_mean=0.936160,rateIgrBrlens{5}_median=0.929449,rateIgrBrlens{5}_95%HPD={0.666207,1.233786},effectivebrlenIgrBrlens{6}_mean=0.242293,effectivebrlenIgrBrlens{6}_median=0.236122,effectivebrlenIgrBrlens{6}_95%HPD={0.147954,0.351706},rateIgrBrlens{6}_mean=1.015844,rateIgrBrlens{6}_median=1.005883,rateIgrBrlens{6}_95%HPD={0.730209,1.329055},effectivebrlenIgrBrlens{7}_mean=0.260144,effectivebrlenIgrBrlens{7}_median=0.252283,effectivebrlenIgrBrlens{7}_95%HPD={0.150554,0.385142},rateIgrBrlens{7}_mean=1.091409,rateIgrBrlens{7}_median=1.069800,rateIgrBrlens{7}_95%HPD={0.733330,1.487189},effectivebrlenIgrBrlens{8}_mean=0.214209,effectivebrlenIgrBrlens{8}_median=0.208925,effectivebrlenIgrBrlens{8}_95%HPD={0.133996,0.304842},rateIgrBrlens{8}_mean=0.899580,rateIgrBrlens{8}_median=0.895646,rateIgrBrlens{8}_95%HPD={0.647822,1.145299},effectivebrlenIgrBrlens{9}_mean=0.161963,effectivebrlenIgrBrlens{9}_median=0.155556,effectivebrlenIgrBrlens{9}_95%HPD={0.062588,0.267218},rateIgrBrlens{9}_mean=0.679138,rateIgrBrlens{9}_median=0.666423,rateIgrBrlens{9}_95%HPD={0.310101,1.071540},effectivebrlenIgrBrlens{10}_mean=0.255813,effectivebrlenIgrBrlens{10}_median=0.249202,effectivebrlenIgrBrlens{10}_95%HPD={0.151844,0.370886},rateIgrBrlens{10}_mean=1.073695,rateIgrBrlens{10}_median=1.060226,rateIgrBrlens{10}_95%HPD={0.742235,1.421542},effectivebrlenIgrBrlens{11}_mean=0.229189,effectivebrlenIgrBrlens{11}_median=0.223617,effectivebrlenIgrBrlens{11}_95%HPD={0.130370,0.339563},rateIgrBrlens{11}_mean=0.960885,rateIgrBrlens{11}_median=0.954310,rateIgrBrlens{11}_95%HPD={0.637813,1.286774},effectivebrlenIgrBrlens{12}_mean=0.271839,effectivebrlenIgrBrlens{12}_median=0.264156,effectivebrlenIgrBrlens{12}_95%HPD={0.167347,0.393032},rateIgrBrlens{12}_mean=1.141141,rateIgrBrlens{12}_median=1.126844,rateIgrBrlens{12}_95%HPD={0.813527,1.504444}])[&prob=9.97126705e-01,prob_stddev=8.48516824e-05,prob_range={9.97066706e-01,9.97186704e-01},prob(percent)="100",prob+-sd="100+-0",height_mean=2.38485197e-01,height_median=2.33322450e-01,height_95%HPD={1.69487100e-01,3.19189420e-01}]:2.713246e-02[&length_mean=2.92536117e-02,length_median=2.78745900e-02,length_95%HPD={8.21590500e-03,5.30341400e-02},effectivebrlenIgrBrlens{1}_mean=0.026030,effectivebrlenIgrBrlens{1}_median=0.022587,effectivebrlenIgrBrlens{1}_95%HPD={0.000000,0.059926},rateIgrBrlens{1}_mean=0.902722,rateIgrBrlens{1}_median=0.801608,rateIgrBrlens{1}_95%HPD={0.000007,1.933237},effectivebrlenIgrBrlens{2}_mean=0.022910,effectivebrlenIgrBrlens{2}_median=0.018816,effectivebrlenIgrBrlens{2}_95%HPD={0.000000,0.058027},rateIgrBrlens{2}_mean=0.800780,rateIgrBrlens{2}_median=0.665594,rateIgrBrlens{2}_95%HPD={0.000001,1.951738},effectivebrlenIgrBrlens{3}_mean=0.022966,effectivebrlenIgrBrlens{3}_median=0.019812,effectivebrlenIgrBrlens{3}_95%HPD={0.000000,0.053749},rateIgrBrlens{3}_mean=0.784897,rateIgrBrlens{3}_median=0.711508,rateIgrBrlens{3}_95%HPD={0.000002,1.660801},effectivebrlenIgrBrlens{4}_mean=0.024317,effectivebrlenIgrBrlens{4}_median=0.020332,effectivebrlenIgrBrlens{4}_95%HPD={0.000000,0.059449},rateIgrBrlens{4}_mean=0.831592,rateIgrBrlens{4}_median=0.733220,rateIgrBrlens{4}_95%HPD={0.000001,1.874619},effectivebrlenIgrBrlens{5}_mean=0.041902,effectivebrlenIgrBrlens{5}_median=0.038735,effectivebrlenIgrBrlens{5}_95%HPD={0.004861,0.084323},rateIgrBrlens{5}_mean=1.534063,rateIgrBrlens{5}_median=1.364621,rateIgrBrlens{5}_95%HPD={0.291096,3.141496},effectivebrlenIgrBrlens{6}_mean=0.028576,effectivebrlenIgrBrlens{6}_median=0.025919,effectivebrlenIgrBrlens{6}_95%HPD={0.000515,0.059971},rateIgrBrlens{6}_mean=0.977263,rateIgrBrlens{6}_median=0.939992,rateIgrBrlens{6}_95%HPD={0.108824,1.807954},effectivebrlenIgrBrlens{7}_mean=0.023620,effectivebrlenIgrBrlens{7}_median=0.020405,effectivebrlenIgrBrlens{7}_95%HPD={0.000000,0.054735},rateIgrBrlens{7}_mean=0.807895,rateIgrBrlens{7}_median=0.737554,rateIgrBrlens{7}_95%HPD={0.000001,1.694613},effectivebrlenIgrBrlens{8}_mean=0.030847,effectivebrlenIgrBrlens{8}_median=0.028289,effectivebrlenIgrBrlens{8}_95%HPD={0.000000,0.063738},rateIgrBrlens{8}_mean=1.103957,rateIgrBrlens{8}_median=0.991001,rateIgrBrlens{8}_95%HPD={0.071063,2.293135},effectivebrlenIgrBrlens{9}_mean=0.030930,effectivebrlenIgrBrlens{9}_median=0.025992,effectivebrlenIgrBrlens{9}_95%HPD={0.000000,0.073344},rateIgrBrlens{9}_mean=1.130179,rateIgrBrlens{9}_median=0.933897,rateIgrBrlens{9}_95%HPD={0.000001,2.677812},effectivebrlenIgrBrlens{10}_mean=0.039232,effectivebrlenIgrBrlens{10}_median=0.035586,effectivebrlenIgrBrlens{10}_95%HPD={0.000000,0.081991},rateIgrBrlens{10}_mean=1.413472,rateIgrBrlens{10}_median=1.247669,rateIgrBrlens{10}_95%HPD={0.092992,2.996375},effectivebrlenIgrBrlens{11}_mean=0.024380,effectivebrlenIgrBrlens{11}_median=0.021468,effectivebrlenIgrBrlens{11}_95%HPD={0.000000,0.054765},rateIgrBrlens{11}_mean=0.832881,rateIgrBrlens{11}_median=0.776042,rateIgrBrlens{11}_95%HPD={0.025171,1.664498},effectivebrlenIgrBrlens{12}_mean=0.022765,effectivebrlenIgrBrlens{12}_median=0.019562,effectivebrlenIgrBrlens{12}_95%HPD={0.000000,0.053407},rateIgrBrlens{12}_mean=0.782051,rateIgrBrlens{12}_median=0.699927,rateIgrBrlens{12}_95%HPD={0.000001,1.672319}],44[&prob=1.00000000e+00,prob_stddev=0.00000000e+00,prob_range={1.00000000e+00,1.00000000e+00},prob(percent)="100",prob+-sd="100+-0",height_mean=4.28421508e-08,height_median=4.00000000e-08,height_95%HPD={0.00000000e+00,9.90000000e-08}]:2.604549e-01[&length_mean=2.66128098e-01,length_median=2.60143200e-01,length_95%HPD={1.89529200e-01,3.55756000e-01},effectivebrlenIgrBrlens{1}_mean=0.254413,effectivebrlenIgrBrlens{1}_median=0.247728,effectivebrlenIgrBrlens{1}_95%HPD={0.148047,0.375318},rateIgrBrlens{1}_mean=0.956716,rateIgrBrlens{1}_median=0.947319,rateIgrBrlens{1}_95%HPD={0.633841,1.279395},effectivebrlenIgrBrlens{2}_mean=0.361978,effectivebrlenIgrBrlens{2}_median=0.352030,effectivebrlenIgrBrlens{2}_95%HPD={0.224312,0.526405},rateIgrBrlens{2}_mean=1.364394,rateIgrBrlens{2}_median=1.349620,rateIgrBrlens{2}_95%HPD={0.941247,1.809494},effectivebrlenIgrBrlens{3}_mean=0.266294,effectivebrlenIgrBrlens{3}_median=0.259201,effectivebrlenIgrBrlens{3}_95%HPD={0.156518,0.391794},rateIgrBrlens{3}_mean=1.001196,rateIgrBrlens{3}_median=0.992266,rateIgrBrlens{3}_95%HPD={0.679473,1.342312},effectivebrlenIgrBrlens{4}_mean=0.235975,effectivebrlenIgrBrlens{4}_median=0.229985,effectivebrlenIgrBrlens{4}_95%HPD={0.123433,0.358095},rateIgrBrlens{4}_mean=0.886878,rateIgrBrlens{4}_median=0.883329,rateIgrBrlens{4}_95%HPD={0.530544,1.231589},effectivebrlenIgrBrlens{5}_mean=0.266879,effectivebrlenIgrBrlens{5}_median=0.261041,effectivebrlenIgrBrlens{5}_95%HPD={0.166200,0.384705},rateIgrBrlens{5}_mean=1.004141,rateIgrBrlens{5}_median=0.997686,rateIgrBrlens{5}_95%HPD={0.732315,1.308362},effectivebrlenIgrBrlens{6}_mean=0.269057,effectivebrlenIgrBrlens{6}_median=0.262732,effectivebrlenIgrBrlens{6}_95%HPD={0.162830,0.385348},rateIgrBrlens{6}_mean=1.011048,rateIgrBrlens{6}_median=1.002336,rateIgrBrlens{6}_95%HPD={0.724014,1.303182},effectivebrlenIgrBrlens{7}_mean=0.216485,effectivebrlenIgrBrlens{7}_median=0.211677,effectivebrlenIgrBrlens{7}_95%HPD={0.110652,0.328965},rateIgrBrlens{7}_mean=0.813149,rateIgrBrlens{7}_median=0.814138,rateIgrBrlens{7}_95%HPD={0.488951,1.126481},effectivebrlenIgrBrlens{8}_mean=0.315932,effectivebrlenIgrBrlens{8}_median=0.308482,effectivebrlenIgrBrlens{8}_95%HPD={0.204350,0.443338},rateIgrBrlens{8}_mean=1.189112,rateIgrBrlens{8}_median=1.181120,rateIgrBrlens{8}_95%HPD={0.899643,1.488218},effectivebrlenIgrBrlens{9}_mean=0.202886,effectivebrlenIgrBrlens{9}_median=0.196197,effectivebrlenIgrBrlens{9}_95%HPD={0.094458,0.330779},rateIgrBrlens{9}_mean=0.762286,rateIgrBrlens{9}_median=0.748992,rateIgrBrlens{9}_95%HPD={0.394628,1.156431},effectivebrlenIgrBrlens{10}_mean=0.291956,effectivebrlenIgrBrlens{10}_median=0.285101,effectivebrlenIgrBrlens{10}_95%HPD={0.177744,0.419520},rateIgrBrlens{10}_mean=1.098973,rateIgrBrlens{10}_median=1.087596,rateIgrBrlens{10}_95%HPD={0.774344,1.435418},effectivebrlenIgrBrlens{11}_mean=0.274513,effectivebrlenIgrBrlens{11}_median=0.266710,effectivebrlenIgrBrlens{11}_95%HPD={0.160509,0.399336},rateIgrBrlens{11}_mean=1.031881,rateIgrBrlens{11}_median=1.019586,rateIgrBrlens{11}_95%HPD={0.709744,1.362188},effectivebrlenIgrBrlens{12}_mean=0.250765,effectivebrlenIgrBrlens{12}_median=0.244445,effectivebrlenIgrBrlens{12}_95%HPD={0.148836,0.367240},rateIgrBrlens{12}_mean=0.942968,rateIgrBrlens{12}_median=0.937829,rateIgrBrlens{12}_95%HPD={0.635898,1.242442}])[&prob=9.06127918e-01,prob_stddev=8.95656647e-04,prob_range={9.05494593e-01,9.06761243e-01},prob(percent)="91",prob+-sd="91+-0",height_mean=2.66384162e-01,height_median=2.60454910e-01,height_95%HPD={1.90459710e-01,3.56424360e-01}]:3.060206e-02[&length_mean=3.27144710e-02,length_median=3.13660200e-02,length_95%HPD={7.11934800e-03,5.94060800e-02},effectivebrlenIgrBrlens{1}_mean=0.029977,effectivebrlenIgrBrlens{1}_median=0.026207,effectivebrlenIgrBrlens{1}_95%HPD={0.000000,0.068483},rateIgrBrlens{1}_mean=0.927818,rateIgrBrlens{1}_median=0.833458,rateIgrBrlens{1}_95%HPD={0.000001,1.959482},effectivebrlenIgrBrlens{2}_mean=0.021907,effectivebrlenIgrBrlens{2}_median=0.017696,effectivebrlenIgrBrlens{2}_95%HPD={0.000000,0.056164},rateIgrBrlens{2}_mean=0.679098,rateIgrBrlens{2}_median=0.561786,rateIgrBrlens{2}_95%HPD={0.000001,1.657950},effectivebrlenIgrBrlens{3}_mean=0.026917,effectivebrlenIgrBrlens{3}_median=0.023477,effectivebrlenIgrBrlens{3}_95%HPD={0.000000,0.061514},rateIgrBrlens{3}_mean=0.826670,rateIgrBrlens{3}_median=0.755351,rateIgrBrlens{3}_95%HPD={0.000001,1.696866},effectivebrlenIgrBrlens{4}_mean=0.032795,effectivebrlenIgrBrlens{4}_median=0.028521,effectivebrlenIgrBrlens{4}_95%HPD={0.000000,0.075608},rateIgrBrlens{4}_mean=1.017522,rateIgrBrlens{4}_median=0.906557,rateIgrBrlens{4}_95%HPD={0.000001,2.186436},effectivebrlenIgrBrlens{5}_mean=0.048987,effectivebrlenIgrBrlens{5}_median=0.045226,effectivebrlenIgrBrlens{5}_95%HPD={0.002563,0.100065},rateIgrBrlens{5}_mean=1.587496,rateIgrBrlens{5}_median=1.419789,rateIgrBrlens{5}_95%HPD={0.271095,3.300919},effectivebrlenIgrBrlens{6}_mean=0.031784,effectivebrlenIgrBrlens{6}_median=0.029042,effectivebrlenIgrBrlens{6}_95%HPD={0.000000,0.065477},rateIgrBrlens{6}_mean=0.970966,rateIgrBrlens{6}_median=0.940379,rateIgrBrlens{6}_95%HPD={0.170606,1.784943},effectivebrlenIgrBrlens{7}_mean=0.027868,effectivebrlenIgrBrlens{7}_median=0.024477,effectivebrlenIgrBrlens{7}_95%HPD={0.000000,0.063106},rateIgrBrlens{7}_mean=0.856250,rateIgrBrlens{7}_median=0.788795,rateIgrBrlens{7}_95%HPD={0.000001,1.739137},effectivebrlenIgrBrlens{8}_mean=0.036243,effectivebrlenIgrBrlens{8}_median=0.033195,effectivebrlenIgrBrlens{8}_95%HPD={0.000000,0.075018},rateIgrBrlens{8}_mean=1.157320,rateIgrBrlens{8}_median=1.044502,rateIgrBrlens{8}_95%HPD={0.114071,2.413403},effectivebrlenIgrBrlens{9}_mean=0.020870,effectivebrlenIgrBrlens{9}_median=0.016023,effectivebrlenIgrBrlens{9}_95%HPD={0.000000,0.057186},rateIgrBrlens{9}_mean=0.638101,rateIgrBrlens{9}_median=0.507925,rateIgrBrlens{9}_95%HPD={0.000001,1.646350},effectivebrlenIgrBrlens{10}_mean=0.034350,effectivebrlenIgrBrlens{10}_median=0.030945,effectivebrlenIgrBrlens{10}_95%HPD={0.000000,0.073945},rateIgrBrlens{10}_mean=1.085660,rateIgrBrlens{10}_median=0.977452,rateIgrBrlens{10}_95%HPD={0.000001,2.203577},effectivebrlenIgrBrlens{11}_mean=0.030931,effectivebrlenIgrBrlens{11}_median=0.027856,effectivebrlenIgrBrlens{11}_95%HPD={0.000000,0.066551},rateIgrBrlens{11}_mean=0.954970,rateIgrBrlens{11}_median=0.890629,rateIgrBrlens{11}_95%HPD={0.052456,1.864931},effectivebrlenIgrBrlens{12}_mean=0.033667,effectivebrlenIgrBrlens{12}_median=0.029963,effectivebrlenIgrBrlens{12}_95%HPD={0.000000,0.074556},rateIgrBrlens{12}_mean=1.049658,rateIgrBrlens{12}_median=0.947178,rateIgrBrlens{12}_95%HPD={0.000003,2.152438}],42[&prob=1.00000000e+00,prob_stddev=0.00000000e+00,prob_range={1.00000000e+00,1.00000000e+00},prob(percent)="100",prob+-sd="100+-0",height_mean=4.27970314e-08,height_median=4.00000000e-08,height_95%HPD={0.00000000e+00,1.00000000e-07}]:2.910569e-01[&length_mean=2.95663180e-01,length_median=2.89553800e-01,length_95%HPD={2.07206200e-01,3.97773700e-01},effectivebrlenIgrBrlens{1}_mean=0.261719,effectivebrlenIgrBrlens{1}_median=0.255040,effectivebrlenIgrBrlens{1}_95%HPD={0.149095,0.388910},rateIgrBrlens{1}_mean=0.886221,rateIgrBrlens{1}_median=0.881317,rateIgrBrlens{1}_95%HPD={0.597648,1.203140},effectivebrlenIgrBrlens{2}_mean=0.277304,effectivebrlenIgrBrlens{2}_median=0.270161,effectivebrlenIgrBrlens{2}_95%HPD={0.163604,0.402951},rateIgrBrlens{2}_mean=0.942824,rateIgrBrlens{2}_median=0.934622,rateIgrBrlens{2}_95%HPD={0.614722,1.281828},effectivebrlenIgrBrlens{3}_mean=0.250770,effectivebrlenIgrBrlens{3}_median=0.245015,effectivebrlenIgrBrlens{3}_95%HPD={0.137419,0.373128},rateIgrBrlens{3}_mean=0.848473,rateIgrBrlens{3}_median=0.849196,rateIgrBrlens{3}_95%HPD={0.545962,1.139893},effectivebrlenIgrBrlens{4}_mean=0.253211,effectivebrlenIgrBrlens{4}_median=0.247122,effectivebrlenIgrBrlens{4}_95%HPD={0.132342,0.385980},rateIgrBrlens{4}_mean=0.856881,rateIgrBrlens{4}_median=0.853979,rateIgrBrlens{4}_95%HPD={0.517860,1.188703},effectivebrlenIgrBrlens{5}_mean=0.319887,effectivebrlenIgrBrlens{5}_median=0.311937,effectivebrlenIgrBrlens{5}_95%HPD={0.200746,0.455156},rateIgrBrlens{5}_mean=1.084885,rateIgrBrlens{5}_median=1.074892,rateIgrBrlens{5}_95%HPD={0.781864,1.396624},effectivebrlenIgrBrlens{6}_mean=0.298072,effectivebrlenIgrBrlens{6}_median=0.291311,effectivebrlenIgrBrlens{6}_95%HPD={0.186998,0.428637},rateIgrBrlens{6}_mean=1.008466,rateIgrBrlens{6}_median=1.001470,rateIgrBrlens{6}_95%HPD={0.737553,1.281492},effectivebrlenIgrBrlens{7}_mean=0.280202,effectivebrlenIgrBrlens{7}_median=0.273701,effectivebrlenIgrBrlens{7}_95%HPD={0.162643,0.413489},rateIgrBrlens{7}_mean=0.948170,rateIgrBrlens{7}_median=0.945781,rateIgrBrlens{7}_95%HPD={0.632587,1.255465},effectivebrlenIgrBrlens{8}_mean=0.298369,effectivebrlenIgrBrlens{8}_median=0.292143,effectivebrlenIgrBrlens{8}_95%HPD={0.190266,0.416603},rateIgrBrlens{8}_mean=1.012222,rateIgrBrlens{8}_median=1.005866,rateIgrBrlens{8}_95%HPD={0.749223,1.281690},effectivebrlenIgrBrlens{9}_mean=0.246465,effectivebrlenIgrBrlens{9}_median=0.238210,effectivebrlenIgrBrlens{9}_95%HPD={0.120543,0.389232},rateIgrBrlens{9}_mean=0.833505,rateIgrBrlens{9}_median=0.819586,rateIgrBrlens{9}_95%HPD={0.473188,1.225478},effectivebrlenIgrBrlens{10}_mean=0.272019,effectivebrlenIgrBrlens{10}_median=0.265396,effectivebrlenIgrBrlens{10}_95%HPD={0.160783,0.396377},rateIgrBrlens{10}_mean=0.921020,rateIgrBrlens{10}_median=0.915379,rateIgrBrlens{10}_95%HPD={0.628490,1.205457},effectivebrlenIgrBrlens{11}_mean=0.307656,effectivebrlenIgrBrlens{11}_median=0.299593,effectivebrlenIgrBrlens{11}_95%HPD={0.184750,0.443363},rateIgrBrlens{11}_mean=1.041359,rateIgrBrlens{11}_median=1.029736,rateIgrBrlens{11}_95%HPD={0.757076,1.364663},effectivebrlenIgrBrlens{12}_mean=0.303371,effectivebrlenIgrBrlens{12}_median=0.295920,effectivebrlenIgrBrlens{12}_95%HPD={0.186571,0.438698},rateIgrBrlens{12}_mean=1.028256,rateIgrBrlens{12}_median=1.018301,rateIgrBrlens{12}_95%HPD={0.730130,1.348897}])[&prob=1.00000000e+00,prob_stddev=0.00000000e+00,prob_range={1.00000000e+00,1.00000000e+00},prob(percent)="100",prob+-sd="100+-0",height_mean=2.97515191e-01,height_median=2.91056970e-01,height_95%HPD={2.11022345e-01,3.97517328e-01}]:9.838704e-02[&length_mean=1.01097239e-01,length_median=9.83691600e-02,length_95%HPD={5.39999700e-02,1.55595500e-01},effectivebrlenIgrBrlens{1}_mean=0.087441,effectivebrlenIgrBrlens{1}_median=0.083056,effectivebrlenIgrBrlens{1}_95%HPD={0.028222,0.157189},rateIgrBrlens{1}_mean=0.869742,rateIgrBrlens{1}_median=0.845538,rateIgrBrlens{1}_95%HPD={0.370477,1.428918},effectivebrlenIgrBrlens{2}_mean=0.066860,effectivebrlenIgrBrlens{2}_median=0.062129,effectivebrlenIgrBrlens{2}_95%HPD={0.013477,0.128826},rateIgrBrlens{2}_mean=0.665418,rateIgrBrlens{2}_median=0.631423,rateIgrBrlens{2}_95%HPD={0.194728,1.216386},effectivebrlenIgrBrlens{3}_mean=0.086824,effectivebrlenIgrBrlens{3}_median=0.082996,effectivebrlenIgrBrlens{3}_95%HPD={0.025766,0.155001},rateIgrBrlens{3}_mean=0.861404,rateIgrBrlens{3}_median=0.846484,rateIgrBrlens{3}_95%HPD={0.334509,1.372114},effectivebrlenIgrBrlens{4}_mean=0.095933,effectivebrlenIgrBrlens{4}_median=0.090673,effectivebrlenIgrBrlens{4}_95%HPD={0.026443,0.177025},rateIgrBrlens{4}_mean=0.951314,rateIgrBrlens{4}_median=0.923168,rateIgrBrlens{4}_95%HPD={0.357221,1.602199},effectivebrlenIgrBrlens{5}_mean=0.111783,effectivebrlenIgrBrlens{5}_median=0.107112,effectivebrlenIgrBrlens{5}_95%HPD={0.040101,0.190628},rateIgrBrlens{5}_mean=1.115416,rateIgrBrlens{5}_median=1.085546,rateIgrBrlens{5}_95%HPD={0.553923,1.754866},effectivebrlenIgrBrlens{6}_mean=0.099007,effectivebrlenIgrBrlens{6}_median=0.095288,effectivebrlenIgrBrlens{6}_95%HPD={0.036523,0.168305},rateIgrBrlens{6}_mean=0.979355,rateIgrBrlens{6}_median=0.974178,rateIgrBrlens{6}_95%HPD={0.508897,1.442603},effectivebrlenIgrBrlens{7}_mean=0.090539,effectivebrlenIgrBrlens{7}_median=0.086325,effectivebrlenIgrBrlens{7}_95%HPD={0.025890,0.162067},rateIgrBrlens{7}_mean=0.897488,rateIgrBrlens{7}_median=0.881062,rateIgrBrlens{7}_95%HPD={0.363163,1.450036},effectivebrlenIgrBrlens{8}_mean=0.130157,effectivebrlenIgrBrlens{8}_median=0.125376,effectivebrlenIgrBrlens{8}_95%HPD={0.051567,0.218356},rateIgrBrlens{8}_mean=1.310085,rateIgrBrlens{8}_median=1.264424,rateIgrBrlens{8}_95%HPD={0.643181,2.083839},effectivebrlenIgrBrlens{9}_mean=0.084042,effectivebrlenIgrBrlens{9}_median=0.077978,effectivebrlenIgrBrlens{9}_95%HPD={0.016917,0.163974},rateIgrBrlens{9}_mean=0.836497,rateIgrBrlens{9}_median=0.790964,rateIgrBrlens{9}_95%HPD={0.211139,1.524230},effectivebrlenIgrBrlens{10}_mean=0.094258,effectivebrlenIgrBrlens{10}_median=0.089640,effectivebrlenIgrBrlens{10}_95%HPD={0.028754,0.168822},rateIgrBrlens{10}_mean=0.936358,rateIgrBrlens{10}_median=0.912754,rateIgrBrlens{10}_95%HPD={0.375478,1.514367},effectivebrlenIgrBrlens{11}_mean=0.107063,effectivebrlenIgrBrlens{11}_median=0.102381,effectivebrlenIgrBrlens{11}_95%HPD={0.041815,0.182275},rateIgrBrlens{11}_mean=1.068353,rateIgrBrlens{11}_median=1.034135,rateIgrBrlens{11}_95%HPD={0.546900,1.666302},effectivebrlenIgrBrlens{12}_mean=0.087955,effectivebrlenIgrBrlens{12}_median=0.083839,effectivebrlenIgrBrlens{12}_95%HPD={0.025362,0.158801},rateIgrBrlens{12}_mean=0.872120,rateIgrBrlens{12}_median=0.851005,rateIgrBrlens{12}_95%HPD={0.341266,1.419587}],43[&prob=1.00000000e+00,prob_stddev=0.00000000e+00,prob_range={1.00000000e+00,1.00000000e+00},prob(percent)="100",prob+-sd="100+-0",height_mean=4.30343882e-08,height_median=4.00000000e-08,height_95%HPD={0.00000000e+00,1.00000000e-07}]:3.894440e-01[&length_mean=3.98612387e-01,length_median=3.89444000e-01,length_95%HPD={2.85289900e-01,5.37283200e-01},effectivebrlenIgrBrlens{1}_mean=0.411144,effectivebrlenIgrBrlens{1}_median=0.400998,effectivebrlenIgrBrlens{1}_95%HPD={0.253162,0.586268},rateIgrBrlens{1}_mean=1.032516,rateIgrBrlens{1}_median=1.024119,rateIgrBrlens{1}_95%HPD={0.749146,1.323844},effectivebrlenIgrBrlens{2}_mean=0.359172,effectivebrlenIgrBrlens{2}_median=0.350095,effectivebrlenIgrBrlens{2}_95%HPD={0.219830,0.521304},rateIgrBrlens{2}_mean=0.904179,rateIgrBrlens{2}_median=0.894379,rateIgrBrlens{2}_95%HPD={0.612719,1.204920},effectivebrlenIgrBrlens{3}_mean=0.392445,effectivebrlenIgrBrlens{3}_median=0.382841,effectivebrlenIgrBrlens{3}_95%HPD={0.239322,0.563692},rateIgrBrlens{3}_mean=0.984929,rateIgrBrlens{3}_median=0.980506,rateIgrBrlens{3}_95%HPD={0.713125,1.259158},effectivebrlenIgrBrlens{4}_mean=0.397245,effectivebrlenIgrBrlens{4}_median=0.386858,effectivebrlenIgrBrlens{4}_95%HPD={0.232658,0.580951},rateIgrBrlens{4}_mean=0.997078,rateIgrBrlens{4}_median=0.988487,rateIgrBrlens{4}_95%HPD={0.686063,1.325556},effectivebrlenIgrBrlens{5}_mean=0.461981,effectivebrlenIgrBrlens{5}_median=0.451389,effectivebrlenIgrBrlens{5}_95%HPD={0.297673,0.648079},rateIgrBrlens{5}_mean=1.161149,rateIgrBrlens{5}_median=1.150259,rateIgrBrlens{5}_95%HPD={0.883901,1.460098},effectivebrlenIgrBrlens{6}_mean=0.399894,effectivebrlenIgrBrlens{6}_median=0.390901,effectivebrlenIgrBrlens{6}_95%HPD={0.253256,0.564058},rateIgrBrlens{6}_mean=1.003261,rateIgrBrlens{6}_median=0.998088,rateIgrBrlens{6}_95%HPD={0.764607,1.232048},effectivebrlenIgrBrlens{7}_mean=0.375288,effectivebrlenIgrBrlens{7}_median=0.365917,effectivebrlenIgrBrlens{7}_95%HPD={0.227223,0.546344},rateIgrBrlens{7}_mean=0.941554,rateIgrBrlens{7}_median=0.941202,rateIgrBrlens{7}_95%HPD={0.667230,1.213960},effectivebrlenIgrBrlens{8}_mean=0.481059,effectivebrlenIgrBrlens{8}_median=0.469849,effectivebrlenIgrBrlens{8}_95%HPD={0.315698,0.672396},rateIgrBrlens{8}_mean=1.209586,rateIgrBrlens{8}_median=1.198576,rateIgrBrlens{8}_95%HPD={0.938878,1.521900},effectivebrlenIgrBrlens{9}_mean=0.349887,effectivebrlenIgrBrlens{9}_median=0.339754,effectivebrlenIgrBrlens{9}_95%HPD={0.191285,0.528797},rateIgrBrlens{9}_mean=0.878184,rateIgrBrlens{9}_median=0.869398,rateIgrBrlens{9}_95%HPD={0.549706,1.214298},effectivebrlenIgrBrlens{10}_mean=0.463482,effectivebrlenIgrBrlens{10}_median=0.451758,effectivebrlenIgrBrlens{10}_95%HPD={0.294650,0.653535},rateIgrBrlens{10}_mean=1.164940,rateIgrBrlens{10}_median=1.153054,rateIgrBrlens{10}_95%HPD={0.877737,1.491504},effectivebrlenIgrBrlens{11}_mean=0.414955,effectivebrlenIgrBrlens{11}_median=0.403490,effectivebrlenIgrBrlens{11}_95%HPD={0.256910,0.586645},rateIgrBrlens{11}_mean=1.041627,rateIgrBrlens{11}_median=1.030896,rateIgrBrlens{11}_95%HPD={0.790298,1.325300},effectivebrlenIgrBrlens{12}_mean=0.507566,effectivebrlenIgrBrlens{12}_median=0.494507,effectivebrlenIgrBrlens{12}_95%HPD={0.321684,0.716500},rateIgrBrlens{12}_mean=1.275839,rateIgrBrlens{12}_median=1.260382,rateIgrBrlens{12}_95%HPD={0.953272,1.626658}])[&prob=1.00000000e+00,prob_stddev=0.00000000e+00,prob_range={1.00000000e+00,1.00000000e+00},prob(percent)="100",prob+-sd="100+-0",height_mean=3.98612430e-01,height_median=3.89444006e-01,height_95%HPD={2.85289960e-01,5.37283200e-01}]:1.266209e-01[&length_mean=1.29699007e-01,length_median=1.26396300e-01,length_95%HPD={7.30272000e-02,1.93102600e-01},effectivebrlenIgrBrlens{1}_mean=0.124934,effectivebrlenIgrBrlens{1}_median=0.119727,effectivebrlenIgrBrlens{1}_95%HPD={0.046945,0.211806},rateIgrBrlens{1}_mean=0.967875,rateIgrBrlens{1}_median=0.944593,rateIgrBrlens{1}_95%HPD={0.464629,1.486350},effectivebrlenIgrBrlens{2}_mean=0.123935,effectivebrlenIgrBrlens{2}_median=0.117994,effectivebrlenIgrBrlens{2}_95%HPD={0.039803,0.219226},rateIgrBrlens{2}_mean=0.964699,rateIgrBrlens{2}_median=0.931237,rateIgrBrlens{2}_95%HPD={0.385374,1.609244},effectivebrlenIgrBrlens{3}_mean=0.124539,effectivebrlenIgrBrlens{3}_median=0.119670,effectivebrlenIgrBrlens{3}_95%HPD={0.045702,0.210658},rateIgrBrlens{3}_mean=0.962874,rateIgrBrlens{3}_median=0.946968,rateIgrBrlens{3}_95%HPD={0.475319,1.486528},effectivebrlenIgrBrlens{4}_mean=0.121171,effectivebrlenIgrBrlens{4}_median=0.115565,effectivebrlenIgrBrlens{4}_95%HPD={0.038394,0.214318},rateIgrBrlens{4}_mean=0.934970,rateIgrBrlens{4}_median=0.915430,rateIgrBrlens{4}_95%HPD={0.403683,1.509899},effectivebrlenIgrBrlens{5}_mean=0.140387,effectivebrlenIgrBrlens{5}_median=0.135094,effectivebrlenIgrBrlens{5}_95%HPD={0.060066,0.234044},rateIgrBrlens{5}_mean=1.088654,rateIgrBrlens{5}_median=1.062260,rateIgrBrlens{5}_95%HPD={0.570480,1.622967},effectivebrlenIgrBrlens{6}_mean=0.138372,effectivebrlenIgrBrlens{6}_median=0.132954,effectivebrlenIgrBrlens{6}_95%HPD={0.062419,0.225382},rateIgrBrlens{6}_mean=1.069026,rateIgrBrlens{6}_median=1.036841,rateIgrBrlens{6}_95%HPD={0.661780,1.558590},effectivebrlenIgrBrlens{7}_mean=0.152831,effectivebrlenIgrBrlens{7}_median=0.145544,effectivebrlenIgrBrlens{7}_95%HPD={0.056396,0.263674},rateIgrBrlens{7}_mean=1.183211,rateIgrBrlens{7}_median=1.134061,rateIgrBrlens{7}_95%HPD={0.582536,1.892219},effectivebrlenIgrBrlens{8}_mean=0.137239,effectivebrlenIgrBrlens{8}_median=0.131307,effectivebrlenIgrBrlens{8}_95%HPD={0.051367,0.234687},rateIgrBrlens{8}_mean=1.062450,rateIgrBrlens{8}_median=1.036863,rateIgrBrlens{8}_95%HPD={0.518777,1.658526},effectivebrlenIgrBrlens{9}_mean=0.116762,effectivebrlenIgrBrlens{9}_median=0.110222,effectivebrlenIgrBrlens{9}_95%HPD={0.031293,0.215208},rateIgrBrlens{9}_mean=0.905032,rateIgrBrlens{9}_median=0.867520,rateIgrBrlens{9}_95%HPD={0.288216,1.551437},effectivebrlenIgrBrlens{10}_mean=0.136514,effectivebrlenIgrBrlens{10}_median=0.131066,effectivebrlenIgrBrlens{10}_95%HPD={0.053217,0.230128},rateIgrBrlens{10}_mean=1.059178,rateIgrBrlens{10}_median=1.033310,rateIgrBrlens{10}_95%HPD={0.535610,1.655875},effectivebrlenIgrBrlens{11}_mean=0.118971,effectivebrlenIgrBrlens{11}_median=0.114694,effectivebrlenIgrBrlens{11}_95%HPD={0.045243,0.199517},rateIgrBrlens{11}_mean=0.918194,rateIgrBrlens{11}_median=0.912274,rateIgrBrlens{11}_95%HPD={0.478808,1.364160},effectivebrlenIgrBrlens{12}_mean=0.123958,effectivebrlenIgrBrlens{12}_median=0.118934,effectivebrlenIgrBrlens{12}_95%HPD={0.045047,0.210612},rateIgrBrlens{12}_mean=0.959669,rateIgrBrlens{12}_median=0.937277,rateIgrBrlens{12}_95%HPD={0.471218,1.501012}])[&prob=1.00000000e+00,prob_stddev=0.00000000e+00,prob_range={1.00000000e+00,1.00000000e+00},prob(percent)="100",prob+-sd="100+-0",height_mean=5.28311437e-01,height_median=5.16064890e-01,height_95%HPD={3.83314440e-01,7.15782830e-01}][&length_mean=0.00000000e+00,length_median=0.00000000e+00,length_95%HPD={0.00000000e+00,0.00000000e+00},effectivebrlenIgrBrlens{1}_mean=1.000000,effectivebrlenIgrBrlens{1}_median=1.000000,effectivebrlenIgrBrlens{1}_95%HPD={1.000000,1.000000},rateIgrBrlens{1}_mean=1.000000,rateIgrBrlens{1}_median=1.000000,rateIgrBrlens{1}_95%HPD={1.000000,1.000000},effectivebrlenIgrBrlens{2}_mean=1.000000,effectivebrlenIgrBrlens{2}_median=1.000000,effectivebrlenIgrBrlens{2}_95%HPD={1.000000,1.000000},rateIgrBrlens{2}_mean=1.000000,rateIgrBrlens{2}_median=1.000000,rateIgrBrlens{2}_95%HPD={1.000000,1.000000},effectivebrlenIgrBrlens{3}_mean=1.000000,effectivebrlenIgrBrlens{3}_median=1.000000,effectivebrlenIgrBrlens{3}_95%HPD={1.000000,1.000000},rateIgrBrlens{3}_mean=1.000000,rateIgrBrlens{3}_median=1.000000,rateIgrBrlens{3}_95%HPD={1.000000,1.000000},effectivebrlenIgrBrlens{4}_mean=1.000000,effectivebrlenIgrBrlens{4}_median=1.000000,effectivebrlenIgrBrlens{4}_95%HPD={1.000000,1.000000},rateIgrBrlens{4}_mean=1.000000,rateIgrBrlens{4}_median=1.000000,rateIgrBrlens{4}_95%HPD={1.000000,1.000000},effectivebrlenIgrBrlens{5}_mean=1.000000,effectivebrlenIgrBrlens{5}_median=1.000000,effectivebrlenIgrBrlens{5}_95%HPD={1.000000,1.000000},rateIgrBrlens{5}_mean=1.000000,rateIgrBrlens{5}_median=1.000000,rateIgrBrlens{5}_95%HPD={1.000000,1.000000},effectivebrlenIgrBrlens{6}_mean=1.000000,effectivebrlenIgrBrlens{6}_median=1.000000,effectivebrlenIgrBrlens{6}_95%HPD={1.000000,1.000000},rateIgrBrlens{6}_mean=1.000000,rateIgrBrlens{6}_median=1.000000,rateIgrBrlens{6}_95%HPD={1.000000,1.000000},effectivebrlenIgrBrlens{7}_mean=1.000000,effectivebrlenIgrBrlens{7}_median=1.000000,effectivebrlenIgrBrlens{7}_95%HPD={1.000000,1.000000},rateIgrBrlens{7}_mean=1.000000,rateIgrBrlens{7}_median=1.000000,rateIgrBrlens{7}_95%HPD={1.000000,1.000000},effectivebrlenIgrBrlens{8}_mean=1.000000,effectivebrlenIgrBrlens{8}_median=1.000000,effectivebrlenIgrBrlens{8}_95%HPD={1.000000,1.000000},rateIgrBrlens{8}_mean=1.000000,rateIgrBrlens{8}_median=1.000000,rateIgrBrlens{8}_95%HPD={1.000000,1.000000},effectivebrlenIgrBrlens{9}_mean=1.000000,effectivebrlenIgrBrlens{9}_median=1.000000,effectivebrlenIgrBrlens{9}_95%HPD={1.000000,1.000000},rateIgrBrlens{9}_mean=1.000000,rateIgrBrlens{9}_median=1.000000,rateIgrBrlens{9}_95%HPD={1.000000,1.000000},effectivebrlenIgrBrlens{10}_mean=1.000000,effectivebrlenIgrBrlens{10}_median=1.000000,effectivebrlenIgrBrlens{10}_95%HPD={1.000000,1.000000},rateIgrBrlens{10}_mean=1.000000,rateIgrBrlens{10}_median=1.000000,rateIgrBrlens{10}_95%HPD={1.000000,1.000000},effectivebrlenIgrBrlens{11}_mean=1.000000,effectivebrlenIgrBrlens{11}_median=1.000000,effectivebrlenIgrBrlens{11}_95%HPD={1.000000,1.000000},rateIgrBrlens{11}_mean=1.000000,rateIgrBrlens{11}_median=1.000000,rateIgrBrlens{11}_95%HPD={1.000000,1.000000},effectivebrlenIgrBrlens{12}_mean=1.000000,effectivebrlenIgrBrlens{12}_median=1.000000,effectivebrlenIgrBrlens{12}_95%HPD={1.000000,1.000000},rateIgrBrlens{12}_mean=1.000000,rateIgrBrlens{12}_median=1.000000,rateIgrBrlens{12}_95%HPD={1.000000,1.000000}];
end;
```
